## Supplemental Information 2 for "LanTERN: a fluorescent sensor that specifically binds lanthanides": EMJ 2023-08-02 2023-08-02 1508.xml (part 1 of 5)

```
<?xml version="1.0" encoding="utf-8"?>
<?mso-application progid="Excel.Sheet"?>
<Workbook xmlns:o="urn:schemas-microsoft-com:office:office" xmlns:x="urn:schemas-microsoft-com:office:excel" xmlns:ss="urn:schemas-microsoft-com:office:spreadsheet" xmlns:html="http://www.w3.org/TR/REC-html40" xmlns="urn:schemas-microsoft-com:office:spreadsheet">
  <Styles>
    <Style ss:ID="s1">
      <Alignment ss:Horizontal="Center" ss:Vertical="Bottom" />
    </Style>
    <Style ss:ID="s2">
      <Alignment ss:Horizontal="Center" ss:Vertical="Bottom" />
      <NumberFormat ss:Format="HH:mm:ss.0;@" />
    </Style>
    <Style ss:ID="s3">
      <Alignment ss:Horizontal="Right" ss:Vertical="Bottom" />
    </Style>
    <Style ss:ID="s4">
      <Alignment ss:Horizontal="Left" ss:Vertical="Bottom" />
      <Font ss:Color="#000000" />
      <NumberFormat ss:Format="[$-F800]dddd\,\ mmmm\ dd\,\ yyyy" />
    </Style>
    <Style ss:ID="s5">
      <Alignment ss:Horizontal="Center" ss:Vertical="Bottom" />
      <Font ss:Color="#000000" />
      <NumberFormat ss:Format="[$-F400]h:mm:ss\ AM/PM" />
    </Style>
    <Style ss:ID="s6">
      <Alignment ss:Horizontal="Left" ss:Vertical="Bottom" ss:WrapText="1" />
      <Font ss:Color="#000000" />
    </Style>
    <Style ss:ID="s7">
      <Alignment ss:Horizontal="Center" ss:Vertical="Bottom" />
      <Font ss:Color="#000000" />
      <NumberFormat ss:Format="0.00%" />
    </Style>
    <Style ss:ID="s8">
      <Alignment ss:Horizontal="Left" ss:Vertical="Bottom" />
    </Style>
    <Style ss:ID="s9">
      <Alignment ss:Horizontal="Left" ss:Vertical="Bottom" />
      <Font ss:Color="#000000" />
      <NumberFormat ss:Format="yyyy\-mm\-dd\ h:mm:ss" />
    </Style>
    <Style ss:ID="s10">
      <Alignment ss:Horizontal="Left" ss:Vertical="Bottom" />
      <Font ss:Color="#FFFFFF" ss:Bold="1" />
      <Interior ss:Color="#000000" ss:Pattern="Solid" />
    </Style>
    <Style ss:ID="s11">
      <Alignment ss:Horizontal="Center" ss:Vertical="Bottom" ss:WrapText="1" />
      <Font ss:Color="#FFFFFF" ss:Bold="1" />
      <Interior ss:Color="#000000" ss:Pattern="Solid" />
    </Style>
    <Style ss:ID="s12">
      <Alignment ss:Horizontal="Center" ss:Vertical="Bottom" ss:WrapText="1" />
      <Font ss:Color="#FFFFFF" ss:Bold="1" />
      <Interior ss:Color="#32CD32" ss:Pattern="Solid" />
    </Style>
    <Style ss:ID="s13">
      <Alignment ss:Horizontal="Center" ss:Vertical="Bottom" ss:WrapText="1" />
      <Font ss:Color="#FFFFFF" ss:Bold="1" />
      <Interior ss:Color="#DC143C" ss:Pattern="Solid" />
    </Style>
    <Style ss:ID="s14">
      <Alignment ss:Horizontal="Center" ss:Vertical="Bottom" ss:WrapText="1" />
      <Font ss:Color="#000000" ss:Bold="1" />
      <Interior ss:Color="#FFD700" ss:Pattern="Solid" />
    </Style>
    <Style ss:ID="s15">
      <Alignment ss:Horizontal="Center" ss:Vertical="Top" />
      <Font ss:Color="#FFFFFF" ss:Bold="1" />
      <Interior ss:Color="#000000" ss:Pattern="Solid" />
    </Style>
    <Style ss:ID="s100">
      <Alignment ss:Horizontal="Left" ss:Vertical="Bottom" />
      <Font ss:Color="#FFFFFF" />
      <Interior ss:Color="#DC143C" ss:Pattern="Solid" />
    </Style>
    <Style ss:ID="s110">
      <Alignment ss:Horizontal="Center" ss:Vertical="Bottom" ss:WrapText="1" />
      <Font ss:Color="#FFFFFF" />
      <Interior ss:Color="#DC143C" ss:Pattern="Solid" />
    </Style>
    <Style ss:ID="s120">
      <Alignment ss:Horizontal="Center" ss:Vertical="Bottom" />
      <Font ss:Color="#FFFFFF" />
      <Interior ss:Color="#DC143C" ss:Pattern="Solid" />
      <NumberFormat ss:Format="HH:mm:ss.0;@" />
    </Style>
    <Style ss:ID="s130">
      <Alignment ss:Horizontal="Center" ss:Vertical="Bottom" ss:WrapText="1" />
      <Font ss:Color="#FFFFFF" ss:Bold="1" />
      <Interior ss:Color="#DC143C" ss:Pattern="Solid" />
    </Style>
    <Style ss:ID="s101">
      <Alignment ss:Horizontal="Left" ss:Vertical="Bottom" />
      <Font ss:Color="#000000" />
      <Interior ss:Color="#32CD32" ss:Pattern="Solid" />
    </Style>
    <Style ss:ID="s111">
      <Alignment ss:Horizontal="Center" ss:Vertical="Bottom" ss:WrapText="1" />
      <Font ss:Color="#000000" />
      <Interior ss:Color="#32CD32" ss:Pattern="Solid" />
    </Style>
    <Style ss:ID="s121">
      <Alignment ss:Horizontal="Center" ss:Vertical="Bottom" />
      <Font ss:Color="#000000" />
      <Interior ss:Color="#32CD32" ss:Pattern="Solid" />
      <NumberFormat ss:Format="HH:mm:ss.0;@" />
    </Style>
    <Style ss:ID="s131">
      <Alignment ss:Horizontal="Center" ss:Vertical="Bottom" ss:WrapText="1" />
      <Font ss:Color="#000000" ss:Bold="1" />
      <Interior ss:Color="#32CD32" ss:Pattern="Solid" />
    </Style>
    <Style ss:ID="s102">
      <Alignment ss:Horizontal="Left" ss:Vertical="Bottom" />
      <Font ss:Color="#FFFFFF" />
      <Interior ss:Color="#4169E1" ss:Pattern="Solid" />
    </Style>
    <Style ss:ID="s112">
      <Alignment ss:Horizontal="Center" ss:Vertical="Bottom" ss:WrapText="1" />
      <Font ss:Color="#FFFFFF" />
      <Interior ss:Color="#4169E1" ss:Pattern="Solid" />
    </Style>
    <Style ss:ID="s122">
      <Alignment ss:Horizontal="Center" ss:Vertical="Bottom" />
      <Font ss:Color="#FFFFFF" />
      <Interior ss:Color="#4169E1" ss:Pattern="Solid" />
      <NumberFormat ss:Format="HH:mm:ss.0;@" />
    </Style>
    <Style ss:ID="s132">
      <Alignment ss:Horizontal="Center" ss:Vertical="Bottom" ss:WrapText="1" />
      <Font ss:Color="#FFFFFF" ss:Bold="1" />
      <Interior ss:Color="#4169E1" ss:Pattern="Solid" />
    </Style>
    <Style ss:ID="s103">
      <Alignment ss:Horizontal="Left" ss:Vertical="Bottom" />
      <Font ss:Color="#000000" />
      <Interior ss:Color="#FFD700" ss:Pattern="Solid" />
    </Style>
    <Style ss:ID="s113">
      <Alignment ss:Horizontal="Center" ss:Vertical="Bottom" ss:WrapText="1" />
      <Font ss:Color="#000000" />
      <Interior ss:Color="#FFD700" ss:Pattern="Solid" />
    </Style>
    <Style ss:ID="s123">
      <Alignment ss:Horizontal="Center" ss:Vertical="Bottom" />
      <Font ss:Color="#000000" />
      <Interior ss:Color="#FFD700" ss:Pattern="Solid" />
      <NumberFormat ss:Format="HH:mm:ss.0;@" />
    </Style>
    <Style ss:ID="s133">
      <Alignment ss:Horizontal="Center" ss:Vertical="Bottom" ss:WrapText="1" />
      <Font ss:Color="#000000" ss:Bold="1" />
      <Interior ss:Color="#FFD700" ss:Pattern="Solid" />
    </Style>
    <Style ss:ID="s104">
      <Alignment ss:Horizontal="Left" ss:Vertical="Bottom" />
      <Font ss:Color="#000000" />
      <Interior ss:Color="#EE82EE" ss:Pattern="Solid" />
    </Style>
    <Style ss:ID="s114">
      <Alignment ss:Horizontal="Center" ss:Vertical="Bottom" ss:WrapText="1" />
      <Font ss:Color="#000000" />
      <Interior ss:Color="#EE82EE" ss:Pattern="Solid" />
    </Style>
    <Style ss:ID="s124">
      <Alignment ss:Horizontal="Center" ss:Vertical="Bottom" />
      <Font ss:Color="#000000" />
      <Interior ss:Color="#EE82EE" ss:Pattern="Solid" />
      <NumberFormat ss:Format="HH:mm:ss.0;@" />
    </Style>
    <Style ss:ID="s134">
      <Alignment ss:Horizontal="Center" ss:Vertical="Bottom" ss:WrapText="1" />
      <Font ss:Color="#000000" ss:Bold="1" />
      <Interior ss:Color="#EE82EE" ss:Pattern="Solid" />
    </Style>
    <Style ss:ID="s105">
      <Alignment ss:Horizontal="Left" ss:Vertical="Bottom" />
      <Font ss:Color="#000000" />
      <Interior ss:Color="#00CED1" ss:Pattern="Solid" />
    </Style>
    <Style ss:ID="s115">
      <Alignment ss:Horizontal="Center" ss:Vertical="Bottom" ss:WrapText="1" />
      <Font ss:Color="#000000" />
      <Interior ss:Color="#00CED1" ss:Pattern="Solid" />
    </Style>
    <Style ss:ID="s125">
      <Alignment ss:Horizontal="Center" ss:Vertical="Bottom" />
      <Font ss:Color="#000000" />
      <Interior ss:Color="#00CED1" ss:Pattern="Solid" />
      <NumberFormat ss:Format="HH:mm:ss.0;@" />
    </Style>
    <Style ss:ID="s135">
      <Alignment ss:Horizontal="Center" ss:Vertical="Bottom" ss:WrapText="1" />
      <Font ss:Color="#000000" ss:Bold="1" />
      <Interior ss:Color="#00CED1" ss:Pattern="Solid" />
    </Style>
    <Style ss:ID="s106">
      <Alignment ss:Horizontal="Left" ss:Vertical="Bottom" />
      <Font ss:Color="#FFFFFF" />
      <Interior ss:Color="#9932CC" ss:Pattern="Solid" />
    </Style>
    <Style ss:ID="s116">
      <Alignment ss:Horizontal="Center" ss:Vertical="Bottom" ss:WrapText="1" />
      <Font ss:Color="#FFFFFF" />
      <Interior ss:Color="#9932CC" ss:Pattern="Solid" />
    </Style>
    <Style ss:ID="s126">
      <Alignment ss:Horizontal="Center" ss:Vertical="Bottom" />
      <Font ss:Color="#FFFFFF" />
      <Interior ss:Color="#9932CC" ss:Pattern="Solid" />
      <NumberFormat ss:Format="HH:mm:ss.0;@" />
    </Style>
    <Style ss:ID="s136">
      <Alignment ss:Horizontal="Center" ss:Vertical="Bottom" ss:WrapText="1" />
      <Font ss:Color="#FFFFFF" ss:Bold="1" />
      <Interior ss:Color="#9932CC" ss:Pattern="Solid" />
    </Style>
    <Style ss:ID="s107">
      <Alignment ss:Horizontal="Left" ss:Vertical="Bottom" />
      <Font ss:Color="#000000" />
      <Interior ss:Color="#00FF7F" ss:Pattern="Solid" />
    </Style>
    <Style ss:ID="s117">
      <Alignment ss:Horizontal="Center" ss:Vertical="Bottom" ss:WrapText="1" />
      <Font ss:Color="#000000" />
      <Interior ss:Color="#00FF7F" ss:Pattern="Solid" />
    </Style>
    <Style ss:ID="s127">
      <Alignment ss:Horizontal="Center" ss:Vertical="Bottom" />
      <Font ss:Color="#000000" />
      <Interior ss:Color="#00FF7F" ss:Pattern="Solid" />
      <NumberFormat ss:Format="HH:mm:ss.0;@" />
    </Style>
    <Style ss:ID="s137">
      <Alignment ss:Horizontal="Center" ss:Vertical="Bottom" ss:WrapText="1" />
      <Font ss:Color="#000000" ss:Bold="1" />
      <Interior ss:Color="#00FF7F" ss:Pattern="Solid" />
    </Style>
    <Style ss:ID="s108">
      <Alignment ss:Horizontal="Left" ss:Vertical="Bottom" />
      <Font ss:Color="#FFFFFF" />
      <Interior ss:Color="#4682B4" ss:Pattern="Solid" />
    </Style>
    <Style ss:ID="s118">
      <Alignment ss:Horizontal="Center" ss:Vertical="Bottom" ss:WrapText="1" />
      <Font ss:Color="#FFFFFF" />
      <Interior ss:Color="#4682B4" ss:Pattern="Solid" />
    </Style>
    <Style ss:ID="s128">
      <Alignment ss:Horizontal="Center" ss:Vertical="Bottom" />
      <Font ss:Color="#FFFFFF" />
      <Interior ss:Color="#4682B4" ss:Pattern="Solid" />
      <NumberFormat ss:Format="HH:mm:ss.0;@" />
    </Style>
    <Style ss:ID="s138">
      <Alignment ss:Horizontal="Center" ss:Vertical="Bottom" ss:WrapText="1" />
      <Font ss:Color="#FFFFFF" ss:Bold="1" />
      <Interior ss:Color="#4682B4" ss:Pattern="Solid" />
    </Style>
    <Style ss:ID="s109">
      <Alignment ss:Horizontal="Left" ss:Vertical="Bottom" />
      <Font ss:Color="#FFFFFF" />
      <Interior ss:Color="#FF00FF" ss:Pattern="Solid" />
    </Style>
    <Style ss:ID="s119">
      <Alignment ss:Horizontal="Center" ss:Vertical="Bottom" ss:WrapText="1" />
      <Font ss:Color="#FFFFFF" />
      <Interior ss:Color="#FF00FF" ss:Pattern="Solid" />
    </Style>
    <Style ss:ID="s129">
      <Alignment ss:Horizontal="Center" ss:Vertical="Bottom" />
      <Font ss:Color="#FFFFFF" />
      <Interior ss:Color="#FF00FF" ss:Pattern="Solid" />
      <NumberFormat ss:Format="HH:mm:ss.0;@" />
    </Style>
    <Style ss:ID="s139">
      <Alignment ss:Horizontal="Center" ss:Vertical="Bottom" ss:WrapText="1" />
      <Font ss:Color="#FFFFFF" ss:Bold="1" />
      <Interior ss:Color="#FF00FF" ss:Pattern="Solid" />
    </Style>
  </Styles>
  <Worksheet ss:Name="Summary">
    <Table>
      <Column ss:Index="1" ss:AutoFitWidth="0" ss:Width="100" />
      <Column ss:Index="2" ss:AutoFitWidth="0" ss:Width="250" />
      <Column ss:Index="3" ss:AutoFitWidth="0" ss:Width="100" />
      <Row>
        <Cell ss:StyleID="s11">
          <Data ss:Type="String">Protocol</Data>
        </Cell>
        <Cell>
          <Data ss:Type="String">E:\EMJ 2023-08-02.hpdd</Data>
        </Cell>
      </Row>
      <Row>
        <Cell ss:StyleID="s11">
          <Data ss:Type="String">User</Data>
        </Cell>
        <Cell>
          <Data ss:Type="String">MED\ej74</Data>
        </Cell>
      </Row>
      <Row>
        <Cell ss:StyleID="s11">
          <Data ss:Type="String">Started</Data>
        </Cell>
        <Cell ss:StyleID="s4">
          <Data ss:Type="DateTime">2023-08-02T15:00:33.847</Data>
        </Cell>
        <Cell ss:StyleID="s5">
          <Data ss:Type="DateTime">2023-08-02T15:00:33.847</Data>
        </Cell>
      </Row>
      <Row>
        <Cell ss:StyleID="s12">
          <Data ss:Type="String">Completed</Data>
        </Cell>
        <Cell ss:StyleID="s4">
          <Data ss:Type="DateTime">2023-08-02T15:08:33.822</Data>
        </Cell>
        <Cell ss:StyleID="s5">
          <Data ss:Type="DateTime">2023-08-02T15:08:33.822</Data>
        </Cell>
      </Row>
      <Row />
      <Row />
      <Row>
        <Cell ss:StyleID="s11">
          <Data ss:Type="String">Conditions</Data>
        </Cell>
        <Cell ss:StyleID="s11" />
        <Cell ss:StyleID="s11" />
      </Row>
      <Row>
        <Cell ss:StyleID="s11">
          <Data ss:Type="String">Dispenser</Data>
        </Cell>
        <Cell>
          <Data ss:Type="String">HP D300e</Data>
        </Cell>
      </Row>
      <Row>
        <Cell ss:StyleID="s11">
          <Data ss:Type="String">Serial Number</Data>
        </Cell>
        <Cell>
          <Data ss:Type="String">SG813110MK</Data>
        </Cell>
      </Row>
      <Row>
        <Cell ss:StyleID="s11">
          <Data ss:Type="String">Software Version</Data>
        </Cell>
        <Cell>
          <Data ss:Type="String">3.4.3</Data>
        </Cell>
      </Row>
      <Row>
        <Cell ss:StyleID="s11">
          <Data ss:Type="String">Time Zone</Data>
        </Cell>
        <Cell>
          <Data ss:Type="String">(UTC-05:00) Eastern Time (US &amp; Canada)</Data>
        </Cell>
      </Row>
    </Table>
  </Worksheet>
  <Worksheet ss:Name="Fluids">
    <Table>
      <Column ss:Index="1" ss:AutoFitWidth="0" ss:Width="60" />
      <Column ss:Index="2" ss:AutoFitWidth="0" ss:Width="120" />
      <Column ss:Index="3" ss:AutoFitWidth="0" ss:Width="70" />
      <Column ss:Index="4" ss:AutoFitWidth="0" ss:Width="70" />
      <Column ss:Index="5" ss:AutoFitWidth="0" ss:Width="70" />
      <Column ss:Index="6" ss:AutoFitWidth="0" ss:Width="70" />
      <Column ss:Index="7" ss:AutoFitWidth="0" ss:Width="70" />
      <Column ss:Index="8" ss:AutoFitWidth="0" ss:Width="70" />
      <Column ss:Index="9" ss:AutoFitWidth="0" ss:Width="70" />
      <Column ss:Index="10" ss:AutoFitWidth="0" ss:Width="70" />
      <Column ss:Index="11" ss:AutoFitWidth="0" ss:Width="70" />
      <Column ss:Index="12" ss:AutoFitWidth="0" ss:Width="70" />
      <Column ss:Index="13" ss:AutoFitWidth="0" ss:Width="70" />
      <Row>
        <Cell ss:StyleID="s11">
          <Data ss:Type="String">Fluid</Data>
        </Cell>
        <Cell ss:StyleID="s10">
          <Data ss:Type="String">Fluid name</Data>
        </Cell>
        <Cell ss:StyleID="s11">
          <Data ss:Type="String">Stock concentration</Data>
        </Cell>
        <Cell ss:StyleID="s11">
          <Data ss:Type="String">Stock concentration units</Data>
        </Cell>
        <Cell ss:StyleID="s11">
          <Data ss:Type="String">Class</Data>
        </Cell>
        <Cell ss:StyleID="s11">
          <Data ss:Type="String">Source plate</Data>
        </Cell>
        <Cell ss:StyleID="s11">
          <Data ss:Type="String">Source well</Data>
        </Cell>
        <Cell ss:StyleID="s11">
          <Data ss:Type="String">No Dispense</Data>
        </Cell>
        <Cell ss:StyleID="s11">
          <Data ss:Type="String">Dispense by volume</Data>
        </Cell>
        <Cell ss:StyleID="s11">
          <Data ss:Type="String">Small Molecule</Data>
        </Cell>
        <Cell ss:StyleID="s11">
          <Data ss:Type="String">Dispense&#10;heads</Data>
        </Cell>
        <Cell ss:StyleID="s11">
          <Data ss:Type="String">Loaded volume (µL)</Data>
        </Cell>
        <Cell ss:StyleID="s11">
          <Data ss:Type="String">Dispensed volume (µL)</Data>
        </Cell>
      </Row>
      <Row>
        <Cell ss:StyleID="s110">
          <Data ss:Type="Number">1</Data>
        </Cell>
        <Cell ss:StyleID="s100">
          <Data ss:Type="String">La</Data>
        </Cell>
        <Cell ss:StyleID="s110">
          <Data ss:Type="Number">99</Data>
        </Cell>
        <Cell ss:StyleID="s110">
          <Data ss:Type="String">mM</Data>
        </Cell>
        <Cell ss:StyleID="s110">
          <Data ss:Type="String">a+TX</Data>
        </Cell>
        <Cell ss:StyleID="s110" />
        <Cell ss:StyleID="s110" />
        <Cell ss:StyleID="s110">
          <Data ss:Type="String"></Data>
        </Cell>
        <Cell ss:StyleID="s110">
          <Data ss:Type="String"></Data>
        </Cell>
        <Cell ss:StyleID="s110">
          <Data ss:Type="String"></Data>
        </Cell>
        <Cell ss:StyleID="s110">
          <Data ss:Type="Number">1</Data>
        </Cell>
        <Cell ss:StyleID="s110">
          <Data ss:Type="Number">4.4</Data>
        </Cell>
        <Cell ss:StyleID="s110">
          <Data ss:Type="Number">1.6</Data>
        </Cell>
      </Row>
      <Row>
        <Cell ss:StyleID="s111">
          <Data ss:Type="Number">2</Data>
        </Cell>
        <Cell ss:StyleID="s101">
          <Data ss:Type="String">Yb</Data>
        </Cell>
        <Cell ss:StyleID="s111">
          <Data ss:Type="Number">99</Data>
        </Cell>
        <Cell ss:StyleID="s111">
          <Data ss:Type="String">mM</Data>
        </Cell>
        <Cell ss:StyleID="s111">
          <Data ss:Type="String">a+TX</Data>
        </Cell>
        <Cell ss:StyleID="s111" />
        <Cell ss:StyleID="s111" />
        <Cell ss:StyleID="s111">
          <Data ss:Type="String"></Data>
        </Cell>
        <Cell ss:StyleID="s111">
          <Data ss:Type="String"></Data>
        </Cell>
        <Cell ss:StyleID="s111">
          <Data ss:Type="String"></Data>
        </Cell>
        <Cell ss:StyleID="s111">
          <Data ss:Type="Number">1</Data>
        </Cell>
        <Cell ss:StyleID="s111">
          <Data ss:Type="Number">4.4</Data>
        </Cell>
        <Cell ss:StyleID="s111">
          <Data ss:Type="Number">1.6</Data>
        </Cell>
      </Row>
      <Row>
        <Cell ss:StyleID="s112">
          <Data ss:Type="Number">3</Data>
        </Cell>
        <Cell ss:StyleID="s102">
          <Data ss:Type="String">Ho</Data>
        </Cell>
        <Cell ss:StyleID="s112">
          <Data ss:Type="Number">99</Data>
        </Cell>
        <Cell ss:StyleID="s112">
          <Data ss:Type="String">mM</Data>
        </Cell>
        <Cell ss:StyleID="s112">
          <Data ss:Type="String">a+TX</Data>
        </Cell>
        <Cell ss:StyleID="s112" />
        <Cell ss:StyleID="s112" />
        <Cell ss:StyleID="s112">
          <Data ss:Type="String"></Data>
        </Cell>
        <Cell ss:StyleID="s112">
          <Data ss:Type="String"></Data>
        </Cell>
        <Cell ss:StyleID="s112">
          <Data ss:Type="String"></Data>
        </Cell>
        <Cell ss:StyleID="s112">
          <Data ss:Type="Number">1</Data>
        </Cell>
        <Cell ss:StyleID="s112">
          <Data ss:Type="Number">4.4</Data>
        </Cell>
        <Cell ss:StyleID="s112">
          <Data ss:Type="Number">1.6</Data>
        </Cell>
      </Row>
      <Row>
        <Cell ss:StyleID="s113">
          <Data ss:Type="Number">4</Data>
        </Cell>
        <Cell ss:StyleID="s103">
          <Data ss:Type="String">Eu</Data>
        </Cell>
        <Cell ss:StyleID="s113">
          <Data ss:Type="Number">99</Data>
        </Cell>
        <Cell ss:StyleID="s113">
          <Data ss:Type="String">mM</Data>
        </Cell>
        <Cell ss:StyleID="s113">
          <Data ss:Type="String">a+TX</Data>
        </Cell>
        <Cell ss:StyleID="s113" />
        <Cell ss:StyleID="s113" />
        <Cell ss:StyleID="s113">
          <Data ss:Type="String"></Data>
        </Cell>
        <Cell ss:StyleID="s113">
          <Data ss:Type="String"></Data>
        </Cell>
        <Cell ss:StyleID="s113">
          <Data ss:Type="String"></Data>
        </Cell>
        <Cell ss:StyleID="s113">
          <Data ss:Type="Number">1</Data>
        </Cell>
        <Cell ss:StyleID="s113">
          <Data ss:Type="Number">4.4</Data>
        </Cell>
        <Cell ss:StyleID="s113">
          <Data ss:Type="Number">1.6</Data>
        </Cell>
      </Row>
      <Row>
        <Cell ss:StyleID="s114">
          <Data ss:Type="Number">5</Data>
        </Cell>
        <Cell ss:StyleID="s104">
          <Data ss:Type="String">Nd</Data>
        </Cell>
        <Cell ss:StyleID="s114">
          <Data ss:Type="Number">99</Data>
        </Cell>
        <Cell ss:StyleID="s114">
          <Data ss:Type="String">mM</Data>
        </Cell>
        <Cell ss:StyleID="s114">
          <Data ss:Type="String">a+TX</Data>
        </Cell>
        <Cell ss:StyleID="s114" />
        <Cell ss:StyleID="s114" />
        <Cell ss:StyleID="s114">
          <Data ss:Type="String"></Data>
        </Cell>
        <Cell ss:StyleID="s114">
          <Data ss:Type="String"></Data>
        </Cell>
        <Cell ss:StyleID="s114">
          <Data ss:Type="String"></Data>
        </Cell>
        <Cell ss:StyleID="s114">
          <Data ss:Type="Number">1</Data>
        </Cell>
        <Cell ss:StyleID="s114">
          <Data ss:Type="Number">4.4</Data>
        </Cell>
        <Cell ss:StyleID="s114">
          <Data ss:Type="Number">1.6</Data>
        </Cell>
      </Row>
      <Row>
        <Cell ss:StyleID="s115">
          <Data ss:Type="Number">6</Data>
        </Cell>
        <Cell ss:StyleID="s105">
          <Data ss:Type="String">Ce</Data>
        </Cell>
        <Cell ss:StyleID="s115">
          <Data ss:Type="Number">99</Data>
        </Cell>
        <Cell ss:StyleID="s115">
          <Data ss:Type="String">mM</Data>
        </Cell>
        <Cell ss:StyleID="s115">
          <Data ss:Type="String">a+TX</Data>
        </Cell>
        <Cell ss:StyleID="s115" />
        <Cell ss:StyleID="s115" />
        <Cell ss:StyleID="s115">
          <Data ss:Type="String"></Data>
        </Cell>
        <Cell ss:StyleID="s115">
          <Data ss:Type="String"></Data>
        </Cell>
        <Cell ss:StyleID="s115">
          <Data ss:Type="String"></Data>
        </Cell>
        <Cell ss:StyleID="s115">
          <Data ss:Type="Number">0</Data>
        </Cell>
        <Cell ss:StyleID="s115">
          <Data ss:Type="Number">0</Data>
        </Cell>
        <Cell ss:StyleID="s115">
          <Data ss:Type="Number">0</Data>
        </Cell>
      </Row>
      <Row>
        <Cell ss:StyleID="s116">
          <Data ss:Type="Number">7</Data>
        </Cell>
        <Cell ss:StyleID="s106">
          <Data ss:Type="String">Sm</Data>
        </Cell>
        <Cell ss:StyleID="s116">
          <Data ss:Type="Number">99</Data>
        </Cell>
        <Cell ss:StyleID="s116">
          <Data ss:Type="String">mM</Data>
        </Cell>
        <Cell ss:StyleID="s116">
          <Data ss:Type="String">a+TX</Data>
        </Cell>
        <Cell ss:StyleID="s116" />
        <Cell ss:StyleID="s116" />
        <Cell ss:StyleID="s116">
          <Data ss:Type="String"></Data>
        </Cell>
        <Cell ss:StyleID="s116">
          <Data ss:Type="String"></Data>
        </Cell>
        <Cell ss:StyleID="s116">
          <Data ss:Type="String"></Data>
        </Cell>
        <Cell ss:StyleID="s116">
          <Data ss:Type="Number">0</Data>
        </Cell>
        <Cell ss:StyleID="s116">
          <Data ss:Type="Number">0</Data>
        </Cell>
        <Cell ss:StyleID="s116">
          <Data ss:Type="Number">0</Data>
        </Cell>
      </Row>
      <Row>
        <Cell ss:StyleID="s117">
          <Data ss:Type="Number">8</Data>
        </Cell>
        <Cell ss:StyleID="s107">
          <Data ss:Type="String">Dy</Data>
        </Cell>
        <Cell ss:StyleID="s117">
          <Data ss:Type="Number">99</Data>
        </Cell>
        <Cell ss:StyleID="s117">
          <Data ss:Type="String">mM</Data>
        </Cell>
        <Cell ss:StyleID="s117">
          <Data ss:Type="String">a+TX</Data>
        </Cell>
        <Cell ss:StyleID="s117" />
        <Cell ss:StyleID="s117" />
        <Cell ss:StyleID="s117">
          <Data ss:Type="String"></Data>
        </Cell>
        <Cell ss:StyleID="s117">
          <Data ss:Type="String"></Data>
        </Cell>
        <Cell ss:StyleID="s117">
          <Data ss:Type="String"></Data>
        </Cell>
        <Cell ss:StyleID="s117">
          <Data ss:Type="Number">0</Data>
        </Cell>
        <Cell ss:StyleID="s117">
          <Data ss:Type="Number">0</Data>
        </Cell>
        <Cell ss:StyleID="s117">
          <Data ss:Type="Number">0</Data>
        </Cell>
      </Row>
      <Row>
        <Cell ss:StyleID="s118">
          <Data ss:Type="Number">9</Data>
        </Cell>
        <Cell ss:StyleID="s108">
          <Data ss:Type="String">Lu</Data>
        </Cell>
        <Cell ss:StyleID="s118">
          <Data ss:Type="Number">99</Data>
        </Cell>
        <Cell ss:StyleID="s118">
          <Data ss:Type="String">mM</Data>
        </Cell>
        <Cell ss:StyleID="s118">
          <Data ss:Type="String">a+TX</Data>
        </Cell>
        <Cell ss:StyleID="s118" />
        <Cell ss:StyleID="s118" />
        <Cell ss:StyleID="s118">
          <Data ss:Type="String"></Data>
        </Cell>
        <Cell ss:StyleID="s118">
          <Data ss:Type="String"></Data>
        </Cell>
        <Cell ss:StyleID="s118">
          <Data ss:Type="String"></Data>
        </Cell>
        <Cell ss:StyleID="s118">
          <Data ss:Type="Number">0</Data>
        </Cell>
        <Cell ss:StyleID="s118">
          <Data ss:Type="Number">0</Data>
        </Cell>
        <Cell ss:StyleID="s118">
          <Data ss:Type="Number">0</Data>
        </Cell>
      </Row>
      <Row>
        <Cell ss:StyleID="s119">
          <Data ss:Type="Number">10</Data>
        </Cell>
        <Cell ss:StyleID="s109">
          <Data ss:Type="String">Tb</Data>
        </Cell>
        <Cell ss:StyleID="s119">
          <Data ss:Type="Number">99</Data>
        </Cell>
        <Cell ss:StyleID="s119">
          <Data ss:Type="String">mM</Data>
        </Cell>
        <Cell ss:StyleID="s119">
          <Data ss:Type="String">a+TX</Data>
        </Cell>
        <Cell ss:StyleID="s119" />
        <Cell ss:StyleID="s119" />
        <Cell ss:StyleID="s119">
          <Data ss:Type="String"></Data>
        </Cell>
        <Cell ss:StyleID="s119">
          <Data ss:Type="String"></Data>
        </Cell>
        <Cell ss:StyleID="s119">
          <Data ss:Type="String"></Data>
        </Cell>
        <Cell ss:StyleID="s119">
          <Data ss:Type="Number">0</Data>
        </Cell>
        <Cell ss:StyleID="s119">
          <Data ss:Type="Number">0</Data>
        </Cell>
        <Cell ss:StyleID="s119">
          <Data ss:Type="Number">0</Data>
        </Cell>
      </Row>
      <Row />
      <Row />
      <Row>
        <Cell ss:StyleID="s11">
          <Data ss:Type="String">Fluid</Data>
        </Cell>
        <Cell ss:StyleID="s10">
          <Data ss:Type="String">Fluid name</Data>
        </Cell>
        <Cell ss:StyleID="s11">
          <Data ss:Type="String">Cassette Type</Data>
        </Cell>
        <Cell ss:StyleID="s11">
          <Data ss:Type="String">Cassette</Data>
        </Cell>
        <Cell ss:StyleID="s11">
          <Data ss:Type="String">Dispense&#10;head</Data>
        </Cell>
        <Cell ss:StyleID="s11">
          <Data ss:Type="String">Fill time</Data>
        </Cell>
        <Cell ss:StyleID="s11">
          <Data ss:Type="String">Loaded volume (µL)</Data>
        </Cell>
        <Cell ss:StyleID="s11">
          <Data ss:Type="String">Dispensed volume (µL)</Data>
        </Cell>
      </Row>
      <Row>
        <Cell ss:StyleID="s110">
          <Data ss:Type="Number">1</Data>
        </Cell>
        <Cell ss:StyleID="s100">
          <Data ss:Type="String">La</Data>
        </Cell>
        <Cell ss:StyleID="s110">
          <Data ss:Type="String">T8+</Data>
        </Cell>
        <Cell ss:StyleID="s110">
          <Data ss:Type="Number">1</Data>
        </Cell>
        <Cell ss:StyleID="s110">
          <Data ss:Type="Number">4</Data>
        </Cell>
        <Cell ss:StyleID="s120">
          <Data ss:Type="DateTime">2023-08-02T15:02:55.523</Data>
        </Cell>
        <Cell ss:StyleID="s110">
          <Data ss:Type="Number">4.4</Data>
        </Cell>
        <Cell ss:StyleID="s110">
          <Data ss:Type="Number">1.6</Data>
        </Cell>
      </Row>
      <Row>
        <Cell ss:StyleID="s111">
          <Data ss:Type="Number">2</Data>
        </Cell>
        <Cell ss:StyleID="s101">
          <Data ss:Type="String">Yb</Data>
        </Cell>
        <Cell ss:StyleID="s111">
          <Data ss:Type="String">T8+</Data>
        </Cell>
        <Cell ss:StyleID="s111">
          <Data ss:Type="Number">1</Data>
        </Cell>
        <Cell ss:StyleID="s111">
          <Data ss:Type="Number">5</Data>
        </Cell>
        <Cell ss:StyleID="s121">
          <Data ss:Type="DateTime">2023-08-02T15:02:55.525</Data>
        </Cell>
        <Cell ss:StyleID="s111">
          <Data ss:Type="Number">4.4</Data>
        </Cell>
        <Cell ss:StyleID="s111">
          <Data ss:Type="Number">1.6</Data>
        </Cell>
      </Row>
      <Row>
        <Cell ss:StyleID="s112">
          <Data ss:Type="Number">3</Data>
        </Cell>
        <Cell ss:StyleID="s102">
          <Data ss:Type="String">Ho</Data>
        </Cell>
        <Cell ss:StyleID="s112">
          <Data ss:Type="String">T8+</Data>
        </Cell>
        <Cell ss:StyleID="s112">
          <Data ss:Type="Number">1</Data>
        </Cell>
        <Cell ss:StyleID="s112">
          <Data ss:Type="Number">6</Data>
        </Cell>
        <Cell ss:StyleID="s122">
          <Data ss:Type="DateTime">2023-08-02T15:02:55.525</Data>
        </Cell>
        <Cell ss:StyleID="s112">
          <Data ss:Type="Number">4.4</Data>
        </Cell>
        <Cell ss:StyleID="s112">
          <Data ss:Type="Number">1.6</Data>
        </Cell>
      </Row>
      <Row>
        <Cell ss:StyleID="s113">
          <Data ss:Type="Number">4</Data>
        </Cell>
        <Cell ss:StyleID="s103">
          <Data ss:Type="String">Eu</Data>
        </Cell>
        <Cell ss:StyleID="s113">
          <Data ss:Type="String">T8+</Data>
        </Cell>
        <Cell ss:StyleID="s113">
          <Data ss:Type="Number">1</Data>
        </Cell>
        <Cell ss:StyleID="s113">
          <Data ss:Type="Number">7</Data>
        </Cell>
        <Cell ss:StyleID="s123">
          <Data ss:Type="DateTime">2023-08-02T15:02:55.527</Data>
        </Cell>
        <Cell ss:StyleID="s113">
          <Data ss:Type="Number">4.4</Data>
        </Cell>
        <Cell ss:StyleID="s113">
          <Data ss:Type="Number">1.6</Data>
        </Cell>
      </Row>
      <Row>
        <Cell ss:StyleID="s114">
          <Data ss:Type="Number">5</Data>
        </Cell>
        <Cell ss:StyleID="s104">
          <Data ss:Type="String">Nd</Data>
        </Cell>
        <Cell ss:StyleID="s114">
          <Data ss:Type="String">T8+</Data>
        </Cell>
        <Cell ss:StyleID="s114">
          <Data ss:Type="Number">1</Data>
        </Cell>
        <Cell ss:StyleID="s114">
          <Data ss:Type="Number">8</Data>
        </Cell>
        <Cell ss:StyleID="s124">
          <Data ss:Type="DateTime">2023-08-02T15:02:55.528</Data>
        </Cell>
        <Cell ss:StyleID="s114">
          <Data ss:Type="Number">4.4</Data>
        </Cell>
        <Cell ss:StyleID="s114">
          <Data ss:Type="Number">1.6</Data>
        </Cell>
      </Row>
      <Row />
      <Row />
      <Row>
        <Cell ss:StyleID="s11">
          <Data ss:Type="String">Fluid</Data>
        </Cell>
        <Cell ss:StyleID="s10">
          <Data ss:Type="String">Fluid name</Data>
        </Cell>
        <Cell ss:StyleID="s11">
          <Data ss:Type="String">Dispensed concentration units</Data>
        </Cell>
        <Cell ss:StyleID="s11">
          <Data ss:Type="String">Dispensed volume units</Data>
        </Cell>
      </Row>
      <Row>
        <Cell ss:StyleID="s110">
          <Data ss:Type="Number">1</Data>
        </Cell>
        <Cell ss:StyleID="s100">
          <Data ss:Type="String">La</Data>
        </Cell>
        <Cell ss:StyleID="s110">
          <Data ss:Type="String">µM</Data>
        </Cell>
        <Cell ss:StyleID="s110">
          <Data ss:Type="String">nL</Data>
        </Cell>
      </Row>
      <Row>
        <Cell ss:StyleID="s111">
          <Data ss:Type="Number">2</Data>
        </Cell>
        <Cell ss:StyleID="s101">
          <Data ss:Type="String">Yb</Data>
        </Cell>
        <Cell ss:StyleID="s111">
          <Data ss:Type="String">µM</Data>
        </Cell>
        <Cell ss:StyleID="s111">
          <Data ss:Type="String">nL</Data>
        </Cell>
      </Row>
      <Row>
        <Cell ss:StyleID="s112">
          <Data ss:Type="Number">3</Data>
        </Cell>
        <Cell ss:StyleID="s102">
          <Data ss:Type="String">Ho</Data>
        </Cell>
        <Cell ss:StyleID="s112">
          <Data ss:Type="String">µM</Data>
        </Cell>
        <Cell ss:StyleID="s112">
          <Data ss:Type="String">nL</Data>
        </Cell>
      </Row>
      <Row>
        <Cell ss:StyleID="s113">
          <Data ss:Type="Number">4</Data>
        </Cell>
        <Cell ss:StyleID="s103">
          <Data ss:Type="String">Eu</Data>
        </Cell>
        <Cell ss:StyleID="s113">
          <Data ss:Type="String">µM</Data>
        </Cell>
        <Cell ss:StyleID="s113">
          <Data ss:Type="String">nL</Data>
        </Cell>
      </Row>
      <Row>
        <Cell ss:StyleID="s114">
          <Data ss:Type="Number">5</Data>
        </Cell>
        <Cell ss:StyleID="s104">
          <Data ss:Type="String">Nd</Data>
        </Cell>
        <Cell ss:StyleID="s114">
          <Data ss:Type="String">µM</Data>
        </Cell>
        <Cell ss:StyleID="s114">
          <Data ss:Type="String">nL</Data>
        </Cell>
      </Row>
      <Row>
        <Cell ss:StyleID="s115">
          <Data ss:Type="Number">6</Data>
        </Cell>
        <Cell ss:StyleID="s105">
          <Data ss:Type="String">Ce</Data>
        </Cell>
        <Cell ss:StyleID="s115">
          <Data ss:Type="String">µM</Data>
        </Cell>
        <Cell ss:StyleID="s115">
          <Data ss:Type="String">nL</Data>
        </Cell>
      </Row>
      <Row>
        <Cell ss:StyleID="s116">
          <Data ss:Type="Number">7</Data>
        </Cell>
        <Cell ss:StyleID="s106">
          <Data ss:Type="String">Sm</Data>
        </Cell>
        <Cell ss:StyleID="s116">
          <Data ss:Type="String">µM</Data>
        </Cell>
        <Cell ss:StyleID="s116">
          <Data ss:Type="String">nL</Data>
        </Cell>
      </Row>
      <Row>
        <Cell ss:StyleID="s117">
          <Data ss:Type="Number">8</Data>
        </Cell>
        <Cell ss:StyleID="s107">
          <Data ss:Type="String">Dy</Data>
        </Cell>
        <Cell ss:StyleID="s117">
          <Data ss:Type="String">µM</Data>
        </Cell>
        <Cell ss:StyleID="s117">
          <Data ss:Type="String">nL</Data>
        </Cell>
      </Row>
      <Row>
        <Cell ss:StyleID="s118">
          <Data ss:Type="Number">9</Data>
        </Cell>
        <Cell ss:StyleID="s108">
          <Data ss:Type="String">Lu</Data>
        </Cell>
        <Cell ss:StyleID="s118">
          <Data ss:Type="String">µM</Data>
        </Cell>
        <Cell ss:StyleID="s118">
          <Data ss:Type="String">nL</Data>
        </Cell>
      </Row>
      <Row>
        <Cell ss:StyleID="s119">
          <Data ss:Type="Number">10</Data>
        </Cell>
        <Cell ss:StyleID="s109">
          <Data ss:Type="String">Tb</Data>
        </Cell>
        <Cell ss:StyleID="s119">
          <Data ss:Type="String">µM</Data>
        </Cell>
        <Cell ss:StyleID="s119">
          <Data ss:Type="String">nL</Data>
        </Cell>
      </Row>
      <Row />
      <Row />
      <Row>
        <Cell ss:StyleID="s11">
          <Data ss:Type="String">Cassette</Data>
        </Cell>
        <Cell ss:StyleID="s10">
          <Data ss:Type="String">Cassette ID</Data>
        </Cell>
        <Cell ss:StyleID="s11">
          <Data ss:Type="String">Cassette Type</Data>
        </Cell>
      </Row>
      <Row>
        <Cell ss:StyleID="s1">
          <Data ss:Type="Number">1</Data>
        </Cell>
        <Cell>
          <Data ss:Type="String"></Data>
        </Cell>
        <Cell ss:StyleID="s1">
          <Data ss:Type="String">T8+</Data>
        </Cell>
      </Row>
    </Table>
  </Worksheet>
  <Worksheet ss:Name="Plates">
    <Table>
      <Column ss:Index="1" ss:AutoFitWidth="0" ss:Width="40" />
      <Column ss:Index="2" ss:AutoFitWidth="0" ss:Width="110" />
      <Column ss:Index="3" ss:AutoFitWidth="0" ss:Width="110" />
      <Column ss:Index="4" ss:AutoFitWidth="0" ss:Width="110" />
      <Column ss:Index="5" ss:AutoFitWidth="0" ss:Width="60" />
      <Column ss:Index="6" ss:AutoFitWidth="0" ss:Width="60" />
      <Column ss:Index="7" ss:AutoFitWidth="0" ss:Width="60" />
      <Column ss:Index="8" ss:AutoFitWidth="0" ss:Width="60" />
      <Column ss:Index="9" ss:AutoFitWidth="0" ss:Width="60" />
      <Column ss:Index="10" ss:AutoFitWidth="0" ss:Width="60" />
      <Row>
        <Cell ss:StyleID="s11">
          <Data ss:Type="String">Plate</Data>
        </Cell>
        <Cell ss:StyleID="s10">
          <Data ss:Type="String">Plate name</Data>
        </Cell>
        <Cell ss:StyleID="s10">
          <Data ss:Type="String">Plate ID</Data>
        </Cell>
        <Cell ss:StyleID="s11">
          <Data ss:Type="String">Type</Data>
        </Cell>
        <Cell ss:StyleID="s11">
          <Data ss:Type="String">Rows</Data>
        </Cell>
        <Cell ss:StyleID="s11">
          <Data ss:Type="String">Columns</Data>
        </Cell>
        <Cell ss:StyleID="s11">
          <Data ss:Type="String">Additional volume (µL)</Data>
        </Cell>
        <Cell ss:StyleID="s11">
          <Data ss:Type="String">DMSO limit (%)</Data>
        </Cell>
        <Cell ss:StyleID="s11">
          <Data ss:Type="String">Don't shake</Data>
        </Cell>
        <Cell ss:StyleID="s11">
          <Data ss:Type="String">Don't dispense</Data>
        </Cell>
      </Row>
      <Row>
        <Cell ss:StyleID="s1">
          <Data ss:Type="Number">1</Data>
        </Cell>
        <Cell>
          <Data ss:Type="String">Quick Plate</Data>
        </Cell>
        <Cell>
          <Data ss:Type="String">R041-1</Data>
        </Cell>
        <Cell ss:StyleID="s1">
          <Data ss:Type="String">384 well</Data>
        </Cell>
        <Cell ss:StyleID="s1">
          <Data ss:Type="Number">16</Data>
        </Cell>
        <Cell ss:StyleID="s1">
          <Data ss:Type="Number">24</Data>
        </Cell>
        <Cell ss:StyleID="s1">
          <Data ss:Type="Number">50</Data>
        </Cell>
        <Cell ss:StyleID="s7">
          <Data ss:Type="Number">0.01</Data>
        </Cell>
        <Cell ss:StyleID="s1">
          <Data ss:Type="String"></Data>
        </Cell>
        <Cell ss:StyleID="s1">
          <Data ss:Type="String"></Data>
        </Cell>
      </Row>
      <Row>
        <Cell ss:StyleID="s1">
          <Data ss:Type="Number">2</Data>
        </Cell>
        <Cell>
          <Data ss:Type="String">Quick Plate</Data>
        </Cell>
        <Cell>
          <Data ss:Type="String">R040-1</Data>
        </Cell>
        <Cell ss:StyleID="s1">
          <Data ss:Type="String">384 well</Data>
        </Cell>
        <Cell ss:StyleID="s1">
          <Data ss:Type="Number">16</Data>
        </Cell>
        <Cell ss:StyleID="s1">
          <Data ss:Type="Number">24</Data>
        </Cell>
        <Cell ss:StyleID="s1">
          <Data ss:Type="Number">50</Data>
        </Cell>
        <Cell ss:StyleID="s7">
          <Data ss:Type="Number">0.01</Data>
        </Cell>
        <Cell ss:StyleID="s1">
          <Data ss:Type="String"></Data>
        </Cell>
        <Cell ss:StyleID="s1">
          <Data ss:Type="String"></Data>
        </Cell>
      </Row>
      <Row>
        <Cell ss:StyleID="s1">
          <Data ss:Type="Number">3</Data>
        </Cell>
        <Cell>
          <Data ss:Type="String">Quick Plate</Data>
        </Cell>
        <Cell>
          <Data ss:Type="String">R027-1</Data>
        </Cell>
        <Cell ss:StyleID="s1">
          <Data ss:Type="String">384 well</Data>
        </Cell>
        <Cell ss:StyleID="s1">
          <Data ss:Type="Number">16</Data>
        </Cell>
        <Cell ss:StyleID="s1">
          <Data ss:Type="Number">24</Data>
        </Cell>
        <Cell ss:StyleID="s1">
          <Data ss:Type="Number">50</Data>
        </Cell>
        <Cell ss:StyleID="s7">
          <Data ss:Type="Number">0.01</Data>
        </Cell>
        <Cell ss:StyleID="s1">
          <Data ss:Type="String"></Data>
        </Cell>
        <Cell ss:StyleID="s1">
          <Data ss:Type="String"></Data>
        </Cell>
      </Row>
    </Table>
  </Worksheet>
  <Worksheet ss:Name="Tabular">
    <x:WorksheetOptions xmlns="urn:schemas-microsoft-com:office:excel">
      <Selected />
      <FreezePanes />
      <FrozenNoSplit />
      <SplitHorizontal>1</SplitHorizontal>
      <TopRowBottomPane>1</TopRowBottomPane>
      <ActivePane>2</ActivePane>
    </x:WorksheetOptions>
    <Table>
      <Column ss:Index="1" ss:AutoFitWidth="0" ss:Width="100" />
      <Column ss:Index="2" ss:AutoFitWidth="0" ss:Width="40" />
      <Column ss:Index="3" ss:AutoFitWidth="0" ss:Width="70" />
      <Column ss:Index="4" ss:AutoFitWidth="0" ss:Width="70" />
      <Column ss:Index="5" ss:AutoFitWidth="0" ss:Width="70" />
      <Column ss:Index="6" ss:AutoFitWidth="0" ss:Width="70" />
      <Column ss:Index="7" ss:AutoFitWidth="0" ss:Width="70" />
      <Column ss:Index="8" ss:AutoFitWidth="0" ss:Width="70" />
      <Column ss:Index="9" ss:AutoFitWidth="0" ss:Width="100" />
      <Column ss:Index="10" ss:AutoFitWidth="0" ss:Width="100" />
      <Column ss:Index="11" ss:AutoFitWidth="0" ss:Width="40" />
      <Column ss:Index="12" ss:AutoFitWidth="0" ss:Width="100" />
      <Column ss:Index="13" ss:AutoFitWidth="0" ss:Width="100" />
      <Column ss:Index="14" ss:AutoFitWidth="0" ss:Width="100" />
      <Column ss:Index="15" ss:AutoFitWidth="0" ss:Width="100" />
      <Column ss:Index="16" ss:AutoFitWidth="0" ss:Width="100" />
      <Column ss:Index="17" ss:AutoFitWidth="0" ss:Width="100" />
      <Column ss:Index="18" ss:AutoFitWidth="0" ss:Width="100" />
      <Column ss:Index="19" ss:AutoFitWidth="0" ss:Width="100" />
      <Column ss:Index="20" ss:AutoFitWidth="0" ss:Width="100" />
      <Column ss:Index="21" ss:AutoFitWidth="0" ss:Width="100" />
      <Column ss:Index="22" ss:AutoFitWidth="0" ss:Width="100" />
      <Column ss:Index="23" ss:AutoFitWidth="0" ss:Width="100" />
      <Column ss:Index="24" ss:AutoFitWidth="0" ss:Width="100" />
      <Column ss:Index="25" ss:AutoFitWidth="0" ss:Width="100" />
      <Column ss:Index="26" ss:AutoFitWidth="0" ss:Width="100" />
      <Column ss:Index="27" ss:AutoFitWidth="0" ss:Width="100" />
      <Column ss:Index="28" ss:AutoFitWidth="0" ss:Width="100" />
      <Column ss:Index="29" ss:AutoFitWidth="0" ss:Width="100" />
      <Column ss:Index="30" ss:AutoFitWidth="0" ss:Width="100" />
      <Column ss:Index="31" ss:AutoFitWidth="0" ss:Width="100" />
      <Column ss:Index="32" ss:AutoFitWidth="0" ss:Width="100" />
      <Column ss:Index="33" ss:AutoFitWidth="0" ss:Width="100" />
      <Column ss:Index="34" ss:AutoFitWidth="0" ss:Width="100" />
      <Row>
        <Cell ss:Index="1" ss:StyleID="s10">
          <Data ss:Type="String">Plate ID</Data>
        </Cell>
        <Cell ss:Index="2" ss:StyleID="s11">
          <Data ss:Type="String">Plate</Data>
        </Cell>
        <Cell ss:Index="3" ss:StyleID="s11">
          <Data ss:Type="String">Dispensed&#10;well</Data>
        </Cell>
        <Cell ss:Index="4" ss:StyleID="s11">
          <Data ss:Type="String">Dispensed&#10;row</Data>
        </Cell>
        <Cell ss:Index="5" ss:StyleID="s11">
          <Data ss:Type="String">Dispensed&#10;col</Data>
        </Cell>
        <Cell ss:Index="6" ss:StyleID="s11">
          <Data ss:Type="String">Non-random&#10;well</Data>
        </Cell>
        <Cell ss:Index="7" ss:StyleID="s11">
          <Data ss:Type="String">Non-random&#10;row</Data>
        </Cell>
        <Cell ss:Index="8" ss:StyleID="s11">
          <Data ss:Type="String">Non-random&#10;col</Data>
        </Cell>
        <Cell ss:Index="9" ss:StyleID="s10">
          <Data ss:Type="String">Well contents</Data>
        </Cell>
        <Cell ss:Index="10" ss:StyleID="s11">
          <Data ss:Type="String">Single fluid concentration</Data>
        </Cell>
        <Cell ss:Index="11" ss:StyleID="s11">
          <Data ss:Type="String">Units</Data>
        </Cell>
        <Cell ss:Index="12" ss:StyleID="s130">
          <Data ss:Type="String">Conc. (µM)&#10;La</Data>
        </Cell>
        <Cell ss:Index="13" ss:StyleID="s131">
          <Data ss:Type="String">Conc. (µM)&#10;Yb</Data>
        </Cell>
        <Cell ss:Index="14" ss:StyleID="s132">
          <Data ss:Type="String">Conc. (µM)&#10;Ho</Data>
        </Cell>
        <Cell ss:Index="15" ss:StyleID="s133">
          <Data ss:Type="String">Conc. (µM)&#10;Eu</Data>
        </Cell>
        <Cell ss:Index="16" ss:StyleID="s134">
          <Data ss:Type="String">Conc. (µM)&#10;Nd</Data>
        </Cell>
        <Cell ss:Index="17" ss:StyleID="s135">
          <Data ss:Type="String">Conc. (µM)&#10;Ce</Data>
        </Cell>
        <Cell ss:Index="18" ss:StyleID="s136">
          <Data ss:Type="String">Conc. (µM)&#10;Sm</Data>
        </Cell>
        <Cell ss:Index="19" ss:StyleID="s137">
          <Data ss:Type="String">Conc. (µM)&#10;Dy</Data>
        </Cell>
        <Cell ss:Index="20" ss:StyleID="s138">
          <Data ss:Type="String">Conc. (µM)&#10;Lu</Data>
        </Cell>
        <Cell ss:Index="21" ss:StyleID="s139">
          <Data ss:Type="String">Conc. (µM)&#10;Tb</Data>
        </Cell>
        <Cell ss:Index="22" ss:StyleID="s11">
          <Data ss:Type="String">Total dispensed volume (nL)</Data>
        </Cell>
        <Cell ss:Index="23" ss:StyleID="s130">
          <Data ss:Type="String">Volume (nL)&#10;La</Data>
        </Cell>
        <Cell ss:Index="24" ss:StyleID="s131">
          <Data ss:Type="String">Volume (nL)&#10;Yb</Data>
        </Cell>
        <Cell ss:Index="25" ss:StyleID="s132">
          <Data ss:Type="String">Volume (nL)&#10;Ho</Data>
        </Cell>
        <Cell ss:Index="26" ss:StyleID="s133">
          <Data ss:Type="String">Volume (nL)&#10;Eu</Data>
        </Cell>
        <Cell ss:Index="27" ss:StyleID="s134">
          <Data ss:Type="String">Volume (nL)&#10;Nd</Data>
        </Cell>
        <Cell ss:Index="28" ss:StyleID="s135">
          <Data ss:Type="String">Volume (nL)&#10;Ce</Data>
        </Cell>
        <Cell ss:Index="29" ss:StyleID="s136">
          <Data ss:Type="String">Volume (nL)&#10;Sm</Data>
        </Cell>
        <Cell ss:Index="30" ss:StyleID="s137">
          <Data ss:Type="String">Volume (nL)&#10;Dy</Data>
        </Cell>
        <Cell ss:Index="31" ss:StyleID="s138">
          <Data ss:Type="String">Volume (nL)&#10;Lu</Data>
        </Cell>
        <Cell ss:Index="32" ss:StyleID="s139">
          <Data ss:Type="String">Volume (nL)&#10;Tb</Data>
        </Cell>
        <Cell ss:Index="33" ss:StyleID="s11">
          <Data ss:Type="String">Total well volume (nL)</Data>
        </Cell>
        <Cell ss:Index="34" ss:StyleID="s11">
          <Data ss:Type="String">DMSO %</Data>
        </Cell>
      </Row>
      <Row>
        <Cell>
          <Data ss:Type="String">R041-1</Data>
        </Cell>
        <Cell ss:StyleID="s1">
          <Data ss:Type="Number">1</Data>
        </Cell>
        <Cell ss:StyleID="s1">
          <Data ss:Type="String">A01</Data>
        </Cell>
        <Cell ss:StyleID="s1">
          <Data ss:Type="Number">1</Data>
        </Cell>
        <Cell ss:StyleID="s1">
          <Data ss:Type="Number">1</Data>
        </Cell>
        <Cell ss:StyleID="s1">
          <Data ss:Type="String">A01</Data>
        </Cell>
        <Cell ss:StyleID="s1">
          <Data ss:Type="Number">1</Data>
        </Cell>
        <Cell ss:StyleID="s1">
          <Data ss:Type="Number">1</Data>
        </Cell>
        <Cell ss:StyleID="s100">
          <Data ss:Type="String">La</Data>
        </Cell>
        <Cell ss:StyleID="s110">
          <Data ss:Type="Number">99.69120010274</Data>
        </Cell>
        <Cell ss:StyleID="s110">
          <Data ss:Type="String">µM</Data>
        </Cell>
        <Cell ss:Index="12" ss:StyleID="s110">
          <Data ss:Type="Number">99.69120010274</Data>
        </Cell>
        <Cell ss:Index="22" ss:StyleID="s110">
          <Data ss:Type="Number">50.4</Data>
        </Cell>
        <Cell ss:Index="23" ss:StyleID="s110">
          <Data ss:Type="Number">50.4</Data>
        </Cell>
        <Cell ss:Index="33" ss:StyleID="s1">
          <Data ss:Type="Number">50050.4</Data>
        </Cell>
        <Cell ss:Index="34" ss:StyleID="s7">
          <Data ss:Type="Number">0</Data>
        </Cell>
      </Row>
      <Row>
        <Cell>
          <Data ss:Type="String">R041-1</Data>
        </Cell>
        <Cell ss:StyleID="s1">
          <Data ss:Type="Number">1</Data>
        </Cell>
        <Cell ss:StyleID="s1">
          <Data ss:Type="String">A02</Data>
        </Cell>
        <Cell ss:StyleID="s1">
          <Data ss:Type="Number">1</Data>
        </Cell>
        <Cell ss:StyleID="s1">
          <Data ss:Type="Number">2</Data>
        </Cell>
        <Cell ss:StyleID="s1">
          <Data ss:Type="String">A02</Data>
        </Cell>
        <Cell ss:StyleID="s1">
          <Data ss:Type="Number">1</Data>
        </Cell>
        <Cell ss:StyleID="s1">
          <Data ss:Type="Number">2</Data>
        </Cell>
        <Cell ss:StyleID="s100">
          <Data ss:Type="String">La</Data>
        </Cell>
        <Cell ss:StyleID="s110">
          <Data ss:Type="Number">72.01972509871</Data>
        </Cell>
        <Cell ss:StyleID="s110">
          <Data ss:Type="String">µM</Data>
        </Cell>
        <Cell ss:Index="12" ss:StyleID="s110">
          <Data ss:Type="Number">72.01972509871</Data>
        </Cell>
        <Cell ss:Index="22" ss:StyleID="s110">
          <Data ss:Type="Number">36.4</Data>
        </Cell>
        <Cell ss:Index="23" ss:StyleID="s110">
          <Data ss:Type="Number">36.4</Data>
        </Cell>
        <Cell ss:Index="33" ss:StyleID="s1">
          <Data ss:Type="Number">50036.4</Data>
        </Cell>
        <Cell ss:Index="34" ss:StyleID="s7">
          <Data ss:Type="Number">0</Data>
        </Cell>
      </Row>
      <Row>
        <Cell>
          <Data ss:Type="String">R041-1</Data>
        </Cell>
        <Cell ss:StyleID="s1">
          <Data ss:Type="Number">1</Data>
        </Cell>
        <Cell ss:StyleID="s1">
          <Data ss:Type="String">A03</Data>
        </Cell>
        <Cell ss:StyleID="s1">
          <Data ss:Type="Number">1</Data>
        </Cell>
        <Cell ss:StyleID="s1">
          <Data ss:Type="Number">3</Data>
        </Cell>
        <Cell ss:StyleID="s1">
          <Data ss:Type="String">A03</Data>
        </Cell>
        <Cell ss:StyleID="s1">
          <Data ss:Type="Number">1</Data>
        </Cell>
        <Cell ss:StyleID="s1">
          <Data ss:Type="Number">3</Data>
        </Cell>
        <Cell ss:StyleID="s100">
          <Data ss:Type="String">La</Data>
        </Cell>
        <Cell ss:StyleID="s110">
          <Data ss:Type="Number">52.08643289665</Data>
        </Cell>
        <Cell ss:StyleID="s110">
          <Data ss:Type="String">µM</Data>
        </Cell>
        <Cell ss:Index="12" ss:StyleID="s110">
          <Data ss:Type="Number">52.08643289665</Data>
        </Cell>
        <Cell ss:Index="22" ss:StyleID="s110">
          <Data ss:Type="Number">26.32</Data>
        </Cell>
        <Cell ss:Index="23" ss:StyleID="s110">
          <Data ss:Type="Number">26.32</Data>
        </Cell>
        <Cell ss:Index="33" ss:StyleID="s1">
          <Data ss:Type="Number">50026.32</Data>
        </Cell>
        <Cell ss:Index="34" ss:StyleID="s7">
          <Data ss:Type="Number">0</Data>
        </Cell>
      </Row>
      <Row>
        <Cell>
          <Data ss:Type="String">R041-1</Data>
        </Cell>
        <Cell ss:StyleID="s1">
          <Data ss:Type="Number">1</Data>
        </Cell>
        <Cell ss:StyleID="s1">
          <Data ss:Type="String">A04</Data>
        </Cell>
        <Cell ss:StyleID="s1">
          <Data ss:Type="Number">1</Data>
        </Cell>
        <Cell ss:StyleID="s1">
          <Data ss:Type="Number">4</Data>
        </Cell>
        <Cell ss:StyleID="s1">
          <Data ss:Type="String">A04</Data>
        </Cell>
        <Cell ss:StyleID="s1">
          <Data ss:Type="Number">1</Data>
        </Cell>
        <Cell ss:StyleID="s1">
          <Data ss:Type="Number">4</Data>
        </Cell>
        <Cell ss:StyleID="s100">
          <Data ss:Type="String">La</Data>
        </Cell>
        <Cell ss:StyleID="s110">
          <Data ss:Type="Number">36.57669117946</Data>
        </Cell>
        <Cell ss:StyleID="s110">
          <Data ss:Type="String">µM</Data>
        </Cell>
        <Cell ss:Index="12" ss:StyleID="s110">
          <Data ss:Type="Number">36.57669117946</Data>
        </Cell>
        <Cell ss:Index="22" ss:StyleID="s110">
          <Data ss:Type="Number">18.48</Data>
        </Cell>
        <Cell ss:Index="23" ss:StyleID="s110">
          <Data ss:Type="Number">18.48</Data>
        </Cell>
        <Cell ss:Index="33" ss:StyleID="s1">
          <Data ss:Type="Number">50018.48</Data>
        </Cell>
        <Cell ss:Index="34" ss:StyleID="s7">
          <Data ss:Type="Number">0</Data>
        </Cell>
      </Row>
      <Row>
        <Cell>
          <Data ss:Type="String">R041-1</Data>
        </Cell>
        <Cell ss:StyleID="s1">
          <Data ss:Type="Number">1</Data>
        </Cell>
        <Cell ss:StyleID="s1">
          <Data ss:Type="String">A05</Data>
        </Cell>
        <Cell ss:StyleID="s1">
          <Data ss:Type="Number">1</Data>
        </Cell>
        <Cell ss:StyleID="s1">
          <Data ss:Type="Number">5</Data>
        </Cell>
        <Cell ss:StyleID="s1">
          <Data ss:Type="String">A05</Data>
        </Cell>
        <Cell ss:StyleID="s1">
          <Data ss:Type="Number">1</Data>
        </Cell>
        <Cell ss:StyleID="s1">
          <Data ss:Type="Number">5</Data>
        </Cell>
        <Cell ss:StyleID="s100">
          <Data ss:Type="String">La</Data>
        </Cell>
        <Cell ss:StyleID="s110">
          <Data ss:Type="Number">26.60403493488</Data>
        </Cell>
        <Cell ss:StyleID="s110">
          <Data ss:Type="String">µM</Data>
        </Cell>
        <Cell ss:Index="12" ss:StyleID="s110">
          <Data ss:Type="Number">26.60403493488</Data>
        </Cell>
        <Cell ss:Index="22" ss:StyleID="s110">
          <Data ss:Type="Number">13.44</Data>
        </Cell>
        <Cell ss:Index="23" ss:StyleID="s110">
          <Data ss:Type="Number">13.44</Data>
        </Cell>
        <Cell ss:Index="33" ss:StyleID="s1">
          <Data ss:Type="Number">50013.44</Data>
        </Cell>
        <Cell ss:Index="34" ss:StyleID="s7">
          <Data ss:Type="Number">0</Data>
        </Cell>
      </Row>
      <Row>
        <Cell>
          <Data ss:Type="String">R041-1</Data>
        </Cell>
        <Cell ss:StyleID="s1">
          <Data ss:Type="Number">1</Data>
        </Cell>
        <Cell ss:StyleID="s1">
          <Data ss:Type="String">A06</Data>
        </Cell>
        <Cell ss:StyleID="s1">
          <Data ss:Type="Number">1</Data>
        </Cell>
        <Cell ss:StyleID="s1">
          <Data ss:Type="Number">6</Data>
        </Cell>
        <Cell ss:StyleID="s1">
          <Data ss:Type="String">A06</Data>
        </Cell>
        <Cell ss:StyleID="s1">
          <Data ss:Type="Number">1</Data>
        </Cell>
        <Cell ss:StyleID="s1">
          <Data ss:Type="Number">6</Data>
        </Cell>
        <Cell ss:StyleID="s100">
          <Data ss:Type="String">La</Data>
        </Cell>
        <Cell ss:StyleID="s110">
          <Data ss:Type="Number">18.84595273191</Data>
        </Cell>
        <Cell ss:StyleID="s110">
          <Data ss:Type="String">µM</Data>
        </Cell>
        <Cell ss:Index="12" ss:StyleID="s110">
          <Data ss:Type="Number">18.84595273191</Data>
        </Cell>
        <Cell ss:Index="22" ss:StyleID="s110">
          <Data ss:Type="Number">9.52</Data>
        </Cell>
        <Cell ss:Index="23" ss:StyleID="s110">
          <Data ss:Type="Number">9.52</Data>
        </Cell>
        <Cell ss:Index="33" ss:StyleID="s1">
          <Data ss:Type="Number">50009.52</Data>
        </Cell>
        <Cell ss:Index="34" ss:StyleID="s7">
          <Data ss:Type="Number">0</Data>
        </Cell>
      </Row>
      <Row>
        <Cell>
          <Data ss:Type="String">R041-1</Data>
        </Cell>
        <Cell ss:StyleID="s1">
          <Data ss:Type="Number">1</Data>
        </Cell>
        <Cell ss:StyleID="s1">
          <Data ss:Type="String">A07</Data>
        </Cell>
        <Cell ss:StyleID="s1">
          <Data ss:Type="Number">1</Data>
        </Cell>
        <Cell ss:StyleID="s1">
          <Data ss:Type="Number">7</Data>
        </Cell>
        <Cell ss:StyleID="s1">
          <Data ss:Type="String">A07</Data>
        </Cell>
        <Cell ss:StyleID="s1">
          <Data ss:Type="Number">1</Data>
        </Cell>
        <Cell ss:StyleID="s1">
          <Data ss:Type="Number">7</Data>
        </Cell>
        <Cell ss:StyleID="s100">
          <Data ss:Type="String">La</Data>
        </Cell>
        <Cell ss:StyleID="s110">
          <Data ss:Type="Number">13.30374987694</Data>
        </Cell>
        <Cell ss:StyleID="s110">
          <Data ss:Type="String">µM</Data>
        </Cell>
        <Cell ss:Index="12" ss:StyleID="s110">
          <Data ss:Type="Number">13.30374987694</Data>
        </Cell>
        <Cell ss:Index="22" ss:StyleID="s110">
          <Data ss:Type="Number">6.72</Data>
        </Cell>
        <Cell ss:Index="23" ss:StyleID="s110">
          <Data ss:Type="Number">6.72</Data>
        </Cell>
        <Cell ss:Index="33" ss:StyleID="s1">
          <Data ss:Type="Number">50006.72</Data>
        </Cell>
        <Cell ss:Index="34" ss:StyleID="s7">
          <Data ss:Type="Number">0</Data>
        </Cell>
      </Row>
      <Row>
        <Cell>
          <Data ss:Type="String">R041-1</Data>
        </Cell>
        <Cell ss:StyleID="s1">
          <Data ss:Type="Number">1</Data>
        </Cell>
        <Cell ss:StyleID="s1">
          <Data ss:Type="String">A08</Data>
        </Cell>
        <Cell ss:StyleID="s1">
          <Data ss:Type="Number">1</Data>
        </Cell>
        <Cell ss:StyleID="s1">
          <Data ss:Type="Number">8</Data>
        </Cell>
        <Cell ss:StyleID="s1">
          <Data ss:Type="String">A08</Data>
        </Cell>
        <Cell ss:StyleID="s1">
          <Data ss:Type="Number">1</Data>
        </Cell>
        <Cell ss:StyleID="s1">
          <Data ss:Type="Number">8</Data>
        </Cell>
        <Cell ss:StyleID="s100">
          <Data ss:Type="String">La</Data>
        </Cell>
        <Cell ss:StyleID="s110">
          <Data ss:Type="Number">9.978202860704</Data>
        </Cell>
        <Cell ss:StyleID="s110">
          <Data ss:Type="String">µM</Data>
        </Cell>
        <Cell ss:Index="12" ss:StyleID="s110">
          <Data ss:Type="Number">9.978202860704</Data>
        </Cell>
        <Cell ss:Index="22" ss:StyleID="s110">
          <Data ss:Type="Number">5.04</Data>
        </Cell>
        <Cell ss:Index="23" ss:StyleID="s110">
          <Data ss:Type="Number">5.04</Data>
        </Cell>
        <Cell ss:Index="33" ss:StyleID="s1">
          <Data ss:Type="Number">50005.04</Data>
        </Cell>
        <Cell ss:Index="34" ss:StyleID="s7">
          <Data ss:Type="Number">0</Data>
        </Cell>
      </Row>
      <Row>
        <Cell>
          <Data ss:Type="String">R041-1</Data>
        </Cell>
        <Cell ss:StyleID="s1">
          <Data ss:Type="Number">1</Data>
        </Cell>
        <Cell ss:StyleID="s1">
          <Data ss:Type="String">A09</Data>
        </Cell>
        <Cell ss:StyleID="s1">
          <Data ss:Type="Number">1</Data>
        </Cell>
        <Cell ss:StyleID="s1">
          <Data ss:Type="Number">9</Data>
        </Cell>
        <Cell ss:StyleID="s1">
          <Data ss:Type="String">A09</Data>
        </Cell>
        <Cell ss:StyleID="s1">
          <Data ss:Type="Number">1</Data>
        </Cell>
        <Cell ss:StyleID="s1">
          <Data ss:Type="Number">9</Data>
        </Cell>
        <Cell ss:StyleID="s100">
          <Data ss:Type="String">La</Data>
        </Cell>
        <Cell ss:StyleID="s110">
          <Data ss:Type="Number">7.099770170749</Data>
        </Cell>
        <Cell ss:StyleID="s110">
          <Data ss:Type="String">µM</Data>
        </Cell>
        <Cell ss:Index="12" ss:StyleID="s110">
          <Data ss:Type="Number">7.099770170749</Data>
        </Cell>
        <Cell ss:Index="22" ss:StyleID="s110">
          <Data ss:Type="Number">3.586</Data>
        </Cell>
        <Cell ss:Index="23" ss:StyleID="s110">
          <Data ss:Type="Number">3.586</Data>
        </Cell>
        <Cell ss:Index="33" ss:StyleID="s1">
          <Data ss:Type="Number">50003.586</Data>
        </Cell>
        <Cell ss:Index="34" ss:StyleID="s7">
          <Data ss:Type="Number">0</Data>
        </Cell>
      </Row>
      <Row>
        <Cell>
          <Data ss:Type="String">R041-1</Data>
        </Cell>
        <Cell ss:StyleID="s1">
          <Data ss:Type="Number">1</Data>
        </Cell>
        <Cell ss:StyleID="s1">
          <Data ss:Type="String">A10</Data>
        </Cell>
        <Cell ss:StyleID="s1">
          <Data ss:Type="Number">1</Data>
        </Cell>
        <Cell ss:StyleID="s1">
          <Data ss:Type="Number">10</Data>
        </Cell>
        <Cell ss:StyleID="s1">
          <Data ss:Type="String">A10</Data>
        </Cell>
        <Cell ss:StyleID="s1">
          <Data ss:Type="Number">1</Data>
        </Cell>
        <Cell ss:StyleID="s1">
          <Data ss:Type="Number">10</Data>
        </Cell>
        <Cell ss:StyleID="s100">
          <Data ss:Type="String">La</Data>
        </Cell>
        <Cell ss:StyleID="s110">
          <Data ss:Type="Number">5.118035904656</Data>
        </Cell>
        <Cell ss:StyleID="s110">
          <Data ss:Type="String">µM</Data>
        </Cell>
        <Cell ss:Index="12" ss:StyleID="s110">
          <Data ss:Type="Number">5.118035904656</Data>
        </Cell>
        <Cell ss:Index="22" ss:StyleID="s110">
          <Data ss:Type="Number">2.585</Data>
        </Cell>
        <Cell ss:Index="23" ss:StyleID="s110">
          <Data ss:Type="Number">2.585</Data>
        </Cell>
        <Cell ss:Index="33" ss:StyleID="s1">
          <Data ss:Type="Number">50002.585</Data>
        </Cell>
        <Cell ss:Index="34" ss:StyleID="s7">
          <Data ss:Type="Number">0</Data>
        </Cell>
      </Row>
      <Row>
        <Cell>
          <Data ss:Type="String">R041-1</Data>
        </Cell>
        <Cell ss:StyleID="s1">
          <Data ss:Type="Number">1</Data>
        </Cell>
        <Cell ss:StyleID="s1">
          <Data ss:Type="String">A11</Data>
        </Cell>
        <Cell ss:StyleID="s1">
          <Data ss:Type="Number">1</Data>
        </Cell>
        <Cell ss:StyleID="s1">
          <Data ss:Type="Number">11</Data>
        </Cell>
        <Cell ss:StyleID="s1">
          <Data ss:Type="String">A11</Data>
        </Cell>
        <Cell ss:StyleID="s1">
          <Data ss:Type="Number">1</Data>
        </Cell>
        <Cell ss:StyleID="s1">
          <Data ss:Type="Number">11</Data>
        </Cell>
        <Cell ss:StyleID="s100">
          <Data ss:Type="String">La</Data>
        </Cell>
        <Cell ss:StyleID="s110">
          <Data ss:Type="Number">3.680683521937</Data>
        </Cell>
        <Cell ss:StyleID="s110">
          <Data ss:Type="String">µM</Data>
        </Cell>
        <Cell ss:Index="12" ss:StyleID="s110">
          <Data ss:Type="Number">3.680683521937</Data>
        </Cell>
        <Cell ss:Index="22" ss:StyleID="s110">
          <Data ss:Type="Number">1.859</Data>
        </Cell>
        <Cell ss:Index="23" ss:StyleID="s110">
          <Data ss:Type="Number">1.859</Data>
        </Cell>
        <Cell ss:Index="33" ss:StyleID="s1">
          <Data ss:Type="Number">50001.859</Data>
        </Cell>
        <Cell ss:Index="34" ss:StyleID="s7">
          <Data ss:Type="Number">0</Data>
        </Cell>
      </Row>
      <Row>
        <Cell>
          <Data ss:Type="String">R041-1</Data>
        </Cell>
        <Cell ss:StyleID="s1">
          <Data ss:Type="Number">1</Data>
        </Cell>
        <Cell ss:StyleID="s1">
          <Data ss:Type="String">A12</Data>
        </Cell>
        <Cell ss:StyleID="s1">
          <Data ss:Type="Number">1</Data>
        </Cell>
        <Cell ss:StyleID="s1">
          <Data ss:Type="Number">12</Data>
        </Cell>
        <Cell ss:StyleID="s1">
          <Data ss:Type="String">A12</Data>
        </Cell>
        <Cell ss:StyleID="s1">
          <Data ss:Type="Number">1</Data>
        </Cell>
        <Cell ss:StyleID="s1">
          <Data ss:Type="Number">12</Data>
        </Cell>
        <Cell ss:StyleID="s100">
          <Data ss:Type="String">La</Data>
        </Cell>
        <Cell ss:StyleID="s110">
          <Data ss:Type="Number">2.635309782881</Data>
        </Cell>
        <Cell ss:StyleID="s110">
          <Data ss:Type="String">µM</Data>
        </Cell>
        <Cell ss:Index="12" ss:StyleID="s110">
          <Data ss:Type="Number">2.635309782881</Data>
        </Cell>
        <Cell ss:Index="22" ss:StyleID="s110">
          <Data ss:Type="Number">1.331</Data>
        </Cell>
        <Cell ss:Index="23" ss:StyleID="s110">
          <Data ss:Type="Number">1.331</Data>
        </Cell>
        <Cell ss:Index="33" ss:StyleID="s1">
          <Data ss:Type="Number">50001.331</Data>
        </Cell>
        <Cell ss:Index="34" ss:StyleID="s7">
          <Data ss:Type="Number">0</Data>
        </Cell>
      </Row>
      <Row>
        <Cell>
          <Data ss:Type="String">R041-1</Data>
        </Cell>
        <Cell ss:StyleID="s1">
          <Data ss:Type="Number">1</Data>
        </Cell>
        <Cell ss:StyleID="s1">
          <Data ss:Type="String">A13</Data>
        </Cell>
        <Cell ss:StyleID="s1">
          <Data ss:Type="Number">1</Data>
        </Cell>
        <Cell ss:StyleID="s1">
          <Data ss:Type="Number">13</Data>
        </Cell>
        <Cell ss:StyleID="s1">
          <Data ss:Type="String">A13</Data>
        </Cell>
        <Cell ss:StyleID="s1">
          <Data ss:Type="Number">1</Data>
        </Cell>
        <Cell ss:StyleID="s1">
          <Data ss:Type="Number">13</Data>
        </Cell>
        <Cell ss:StyleID="s100">
          <Data ss:Type="String">La</Data>
        </Cell>
        <Cell ss:StyleID="s110">
          <Data ss:Type="Number">1.89482372085</Data>
        </Cell>
        <Cell ss:StyleID="s110">
          <Data ss:Type="String">µM</Data>
        </Cell>
        <Cell ss:Index="12" ss:StyleID="s110">
          <Data ss:Type="Number">1.89482372085</Data>
        </Cell>
        <Cell ss:Index="22" ss:StyleID="s110">
          <Data ss:Type="Number">0.957</Data>
        </Cell>
        <Cell ss:Index="23" ss:StyleID="s110">
          <Data ss:Type="Number">0.957</Data>
        </Cell>
        <Cell ss:Index="33" ss:StyleID="s1">
          <Data ss:Type="Number">50000.957</Data>
        </Cell>
        <Cell ss:Index="34" ss:StyleID="s7">
          <Data ss:Type="Number">0</Data>
        </Cell>
      </Row>
      <Row>
        <Cell>
          <Data ss:Type="String">R041-1</Data>
        </Cell>
        <Cell ss:StyleID="s1">
          <Data ss:Type="Number">1</Data>
        </Cell>
        <Cell ss:StyleID="s1">
          <Data ss:Type="String">A14</Data>
        </Cell>
        <Cell ss:StyleID="s1">
          <Data ss:Type="Number">1</Data>
        </Cell>
        <Cell ss:StyleID="s1">
          <Data ss:Type="Number">14</Data>
        </Cell>
        <Cell ss:StyleID="s1">
          <Data ss:Type="String">A14</Data>
        </Cell>
        <Cell ss:StyleID="s1">
          <Data ss:Type="Number">1</Data>
        </Cell>
        <Cell ss:StyleID="s1">
          <Data ss:Type="Number">14</Data>
        </Cell>
        <Cell ss:StyleID="s100">
          <Data ss:Type="String">La</Data>
        </Cell>
        <Cell ss:StyleID="s110">
          <Data ss:Type="Number">1.372121121926</Data>
        </Cell>
        <Cell ss:StyleID="s110">
          <Data ss:Type="String">µM</Data>
        </Cell>
        <Cell ss:Index="12" ss:StyleID="s110">
          <Data ss:Type="Number">1.372121121926</Data>
        </Cell>
        <Cell ss:Index="22" ss:StyleID="s110">
          <Data ss:Type="Number">0.693</Data>
        </Cell>
        <Cell ss:Index="23" ss:StyleID="s110">
          <Data ss:Type="Number">0.693</Data>
        </Cell>
        <Cell ss:Index="33" ss:StyleID="s1">
          <Data ss:Type="Number">50000.693</Data>
        </Cell>
        <Cell ss:Index="34" ss:StyleID="s7">
          <Data ss:Type="Number">0</Data>
        </Cell>
      </Row>
      <Row>
        <Cell>
          <Data ss:Type="String">R041-1</Data>
        </Cell>
        <Cell ss:StyleID="s1">
          <Data ss:Type="Number">1</Data>
        </Cell>
        <Cell ss:StyleID="s1">
          <Data ss:Type="String">A15</Data>
        </Cell>
        <Cell ss:StyleID="s1">
          <Data ss:Type="Number">1</Data>
        </Cell>
        <Cell ss:StyleID="s1">
          <Data ss:Type="Number">15</Data>
        </Cell>
        <Cell ss:StyleID="s1">
          <Data ss:Type="String">A15</Data>
        </Cell>
        <Cell ss:StyleID="s1">
          <Data ss:Type="Number">1</Data>
        </Cell>
        <Cell ss:StyleID="s1">
          <Data ss:Type="Number">15</Data>
        </Cell>
        <Cell ss:StyleID="s100">
          <Data ss:Type="String">La</Data>
        </Cell>
        <Cell ss:StyleID="s110">
          <Data ss:Type="Number">0.9800903103454</Data>
        </Cell>
        <Cell ss:StyleID="s110">
          <Data ss:Type="String">µM</Data>
        </Cell>
        <Cell ss:Index="12" ss:StyleID="s110">
          <Data ss:Type="Number">0.9800903103454</Data>
        </Cell>
        <Cell ss:Index="22" ss:StyleID="s110">
          <Data ss:Type="Number">0.495</Data>
        </Cell>
        <Cell ss:Index="23" ss:StyleID="s110">
          <Data ss:Type="Number">0.495</Data>
        </Cell>
        <Cell ss:Index="33" ss:StyleID="s1">
          <Data ss:Type="Number">50000.495</Data>
        </Cell>
        <Cell ss:Index="34" ss:StyleID="s7">
          <Data ss:Type="Number">0</Data>
        </Cell>
      </Row>
      <Row>
        <Cell>
          <Data ss:Type="String">R041-1</Data>
        </Cell>
        <Cell ss:StyleID="s1">
          <Data ss:Type="Number">1</Data>
        </Cell>
        <Cell ss:StyleID="s1">
          <Data ss:Type="String">A16</Data>
        </Cell>
        <Cell ss:StyleID="s1">
          <Data ss:Type="Number">1</Data>
        </Cell>
        <Cell ss:StyleID="s1">
          <Data ss:Type="Number">16</Data>
        </Cell>
        <Cell ss:StyleID="s1">
          <Data ss:Type="String">A16</Data>
        </Cell>
        <Cell ss:StyleID="s1">
          <Data ss:Type="Number">1</Data>
        </Cell>
        <Cell ss:StyleID="s1">
          <Data ss:Type="Number">16</Data>
        </Cell>
        <Cell ss:StyleID="s100">
          <Data ss:Type="String">La</Data>
        </Cell>
        <Cell ss:StyleID="s110">
          <Data ss:Type="Number">0.6969550486466</Data>
        </Cell>
        <Cell ss:StyleID="s110">
          <Data ss:Type="String">µM</Data>
        </Cell>
        <Cell ss:Index="12" ss:StyleID="s110">
          <Data ss:Type="Number">0.6969550486466</Data>
        </Cell>
        <Cell ss:Index="22" ss:StyleID="s110">
          <Data ss:Type="Number">0.352</Data>
        </Cell>
        <Cell ss:Index="23" ss:StyleID="s110">
          <Data ss:Type="Number">0.352</Data>
        </Cell>
        <Cell ss:Index="33" ss:StyleID="s1">
          <Data ss:Type="Number">50000.352</Data>
        </Cell>
        <Cell ss:Index="34" ss:StyleID="s7">
          <Data ss:Type="Number">0</Data>
        </Cell>
      </Row>
      <Row>
        <Cell>
          <Data ss:Type="String">R041-1</Data>
        </Cell>
        <Cell ss:StyleID="s1">
          <Data ss:Type="Number">1</Data>
        </Cell>
        <Cell ss:StyleID="s1">
          <Data ss:Type="String">A17</Data>
        </Cell>
        <Cell ss:StyleID="s1">
          <Data ss:Type="Number">1</Data>
        </Cell>
        <Cell ss:StyleID="s1">
          <Data ss:Type="Number">17</Data>
        </Cell>
        <Cell ss:StyleID="s1">
          <Data ss:Type="String">A17</Data>
        </Cell>
        <Cell ss:StyleID="s1">
          <Data ss:Type="Number">1</Data>
        </Cell>
        <Cell ss:StyleID="s1">
          <Data ss:Type="Number">17</Data>
        </Cell>
        <Cell ss:StyleID="s100">
          <Data ss:Type="String">La</Data>
        </Cell>
        <Cell ss:StyleID="s110">
          <Data ss:Type="Number">0.5009374427122</Data>
        </Cell>
        <Cell ss:StyleID="s110">
          <Data ss:Type="String">µM</Data>
        </Cell>
        <Cell ss:Index="12" ss:StyleID="s110">
          <Data ss:Type="Number">0.5009374427122</Data>
        </Cell>
        <Cell ss:Index="22" ss:StyleID="s110">
          <Data ss:Type="Number">0.253</Data>
        </Cell>
        <Cell ss:Index="23" ss:StyleID="s110">
          <Data ss:Type="Number">0.253</Data>
        </Cell>
        <Cell ss:Index="33" ss:StyleID="s1">
          <Data ss:Type="Number">50000.253</Data>
        </Cell>
        <Cell ss:Index="34" ss:StyleID="s7">
          <Data ss:Type="Number">0</Data>
        </Cell>
      </Row>
      <Row>
        <Cell>
          <Data ss:Type="String">R041-1</Data>
        </Cell>
        <Cell ss:StyleID="s1">
          <Data ss:Type="Number">1</Data>
        </Cell>
        <Cell ss:StyleID="s1">
          <Data ss:Type="String">A18</Data>
        </Cell>
        <Cell ss:StyleID="s1">
          <Data ss:Type="Number">1</Data>
        </Cell>
        <Cell ss:StyleID="s1">
          <Data ss:Type="Number">18</Data>
        </Cell>
        <Cell ss:StyleID="s1">
          <Data ss:Type="String">A18</Data>
        </Cell>
        <Cell ss:StyleID="s1">
          <Data ss:Type="Number">1</Data>
        </Cell>
        <Cell ss:StyleID="s1">
          <Data ss:Type="Number">18</Data>
        </Cell>
        <Cell ss:StyleID="s100">
          <Data ss:Type="String">La</Data>
        </Cell>
        <Cell ss:StyleID="s110">
          <Data ss:Type="Number">0.3702586417545</Data>
        </Cell>
        <Cell ss:StyleID="s110">
          <Data ss:Type="String">µM</Data>
        </Cell>
        <Cell ss:Index="12" ss:StyleID="s110">
          <Data ss:Type="Number">0.3702586417545</Data>
        </Cell>
        <Cell ss:Index="22" ss:StyleID="s110">
          <Data ss:Type="Number">0.187</Data>
        </Cell>
        <Cell ss:Index="23" ss:StyleID="s110">
          <Data ss:Type="Number">0.187</Data>
        </Cell>
        <Cell ss:Index="33" ss:StyleID="s1">
          <Data ss:Type="Number">50000.187</Data>
        </Cell>
        <Cell ss:Index="34" ss:StyleID="s7">
          <Data ss:Type="Number">0</Data>
        </Cell>
      </Row>
      <Row>
        <Cell>
          <Data ss:Type="String">R041-1</Data>
        </Cell>
        <Cell ss:StyleID="s1">
          <Data ss:Type="Number">1</Data>
        </Cell>
        <Cell ss:StyleID="s1">
          <Data ss:Type="String">A19</Data>
        </Cell>
        <Cell ss:StyleID="s1">
          <Data ss:Type="Number">1</Data>
        </Cell>
        <Cell ss:StyleID="s1">
          <Data ss:Type="Number">19</Data>
        </Cell>
        <Cell ss:StyleID="s1">
          <Data ss:Type="String">A19</Data>
        </Cell>
        <Cell ss:StyleID="s1">
          <Data ss:Type="Number">1</Data>
        </Cell>
        <Cell ss:StyleID="s1">
          <Data ss:Type="Number">19</Data>
        </Cell>
        <Cell ss:StyleID="s100">
          <Data ss:Type="String">La</Data>
        </Cell>
        <Cell ss:StyleID="s110">
          <Data ss:Type="Number">0.2613593110495</Data>
        </Cell>
        <Cell ss:StyleID="s110">
          <Data ss:Type="String">µM</Data>
        </Cell>
        <Cell ss:Index="12" ss:StyleID="s110">
          <Data ss:Type="Number">0.2613593110495</Data>
        </Cell>
        <Cell ss:Index="22" ss:StyleID="s110">
          <Data ss:Type="Number">0.132</Data>
        </Cell>
        <Cell ss:Index="23" ss:StyleID="s110">
          <Data ss:Type="Number">0.132</Data>
        </Cell>
        <Cell ss:Index="33" ss:StyleID="s1">
          <Data ss:Type="Number">50000.132</Data>
        </Cell>
        <Cell ss:Index="34" ss:StyleID="s7">
          <Data ss:Type="Number">0</Data>
        </Cell>
      </Row>
      <Row>
        <Cell>
          <Data ss:Type="String">R041-1</Data>
        </Cell>
        <Cell ss:StyleID="s1">
          <Data ss:Type="Number">1</Data>
        </Cell>
        <Cell ss:StyleID="s1">
          <Data ss:Type="String">A20</Data>
        </Cell>
        <Cell ss:StyleID="s1">
          <Data ss:Type="Number">1</Data>
        </Cell>
        <Cell ss:StyleID="s1">
          <Data ss:Type="Number">20</Data>
        </Cell>
        <Cell ss:StyleID="s1">
          <Data ss:Type="String">A20</Data>
        </Cell>
        <Cell ss:StyleID="s1">
          <Data ss:Type="Number">1</Data>
        </Cell>
        <Cell ss:StyleID="s1">
          <Data ss:Type="Number">20</Data>
        </Cell>
        <Cell ss:StyleID="s100">
          <Data ss:Type="String">La</Data>
        </Cell>
        <Cell ss:StyleID="s110">
          <Data ss:Type="Number">0.1960196286986</Data>
        </Cell>
        <Cell ss:StyleID="s110">
          <Data ss:Type="String">µM</Data>
        </Cell>
        <Cell ss:Index="12" ss:StyleID="s110">
          <Data ss:Type="Number">0.1960196286986</Data>
        </Cell>
        <Cell ss:Index="22" ss:StyleID="s110">
          <Data ss:Type="Number">0.099</Data>
        </Cell>
        <Cell ss:Index="23" ss:StyleID="s110">
          <Data ss:Type="Number">0.099</Data>
        </Cell>
        <Cell ss:Index="33" ss:StyleID="s1">
          <Data ss:Type="Number">50000.099</Data>
        </Cell>
        <Cell ss:Index="34" ss:StyleID="s7">
          <Data ss:Type="Number">0</Data>
        </Cell>
      </Row>
      <Row>
        <Cell>
          <Data ss:Type="String">R041-1</Data>
        </Cell>
        <Cell ss:StyleID="s1">
          <Data ss:Type="Number">1</Data>
        </Cell>
        <Cell ss:StyleID="s1">
          <Data ss:Type="String">A21</Data>
        </Cell>
        <Cell ss:StyleID="s1">
          <Data ss:Type="Number">1</Data>
        </Cell>
        <Cell ss:StyleID="s1">
          <Data ss:Type="Number">21</Data>
        </Cell>
        <Cell ss:StyleID="s1">
          <Data ss:Type="String">A21</Data>
        </Cell>
        <Cell ss:StyleID="s1">
          <Data ss:Type="Number">1</Data>
        </Cell>
        <Cell ss:StyleID="s1">
          <Data ss:Type="Number">21</Data>
        </Cell>
        <Cell ss:StyleID="s100">
          <Data ss:Type="String">La</Data>
        </Cell>
        <Cell ss:StyleID="s110">
          <Data ss:Type="Number">0.130679822126</Data>
        </Cell>
        <Cell ss:StyleID="s110">
          <Data ss:Type="String">µM</Data>
        </Cell>
        <Cell ss:Index="12" ss:StyleID="s110">
          <Data ss:Type="Number">0.130679822126</Data>
        </Cell>
        <Cell ss:Index="22" ss:StyleID="s110">
          <Data ss:Type="Number">0.066</Data>
        </Cell>
        <Cell ss:Index="23" ss:StyleID="s110">
          <Data ss:Type="Number">0.066</Data>
        </Cell>
        <Cell ss:Index="33" ss:StyleID="s1">
          <Data ss:Type="Number">50000.066</Data>
        </Cell>
        <Cell ss:Index="34" ss:StyleID="s7">
          <Data ss:Type="Number">0</Data>
        </Cell>
      </Row>
      <Row>
        <Cell>
          <Data ss:Type="String">R041-1</Data>
        </Cell>
        <Cell ss:StyleID="s1">
          <Data ss:Type="Number">1</Data>
        </Cell>
        <Cell ss:StyleID="s1">
          <Data ss:Type="String">A22</Data>
        </Cell>
        <Cell ss:StyleID="s1">
          <Data ss:Type="Number">1</Data>
        </Cell>
        <Cell ss:StyleID="s1">
          <Data ss:Type="Number">22</Data>
        </Cell>
        <Cell ss:StyleID="s1">
          <Data ss:Type="String">A22</Data>
        </Cell>
        <Cell ss:StyleID="s1">
          <Data ss:Type="Number">1</Data>
        </Cell>
        <Cell ss:StyleID="s1">
          <Data ss:Type="Number">22</Data>
        </Cell>
        <Cell ss:StyleID="s100">
          <Data ss:Type="String">La</Data>
        </Cell>
        <Cell ss:StyleID="s110">
          <Data ss:Type="Number">0.08711991478847</Data>
        </Cell>
        <Cell ss:StyleID="s110">
          <Data ss:Type="String">µM</Data>
        </Cell>
        <Cell ss:Index="12" ss:StyleID="s110">
          <Data ss:Type="Number">0.08711991478847</Data>
        </Cell>
        <Cell ss:Index="22" ss:StyleID="s110">
          <Data ss:Type="Number">0.044</Data>
        </Cell>
        <Cell ss:Index="23" ss:StyleID="s110">
          <Data ss:Type="Number">0.044</Data>
        </Cell>
        <Cell ss:Index="33" ss:StyleID="s1">
          <Data ss:Type="Number">50000.044</Data>
        </Cell>
        <Cell ss:Index="34" ss:StyleID="s7">
          <Data ss:Type="Number">0</Data>
        </Cell>
      </Row>
      <Row>
        <Cell>
          <Data ss:Type="String">R041-1</Data>
        </Cell>
        <Cell ss:StyleID="s1">
          <Data ss:Type="Number">1</Data>
        </Cell>
        <Cell ss:StyleID="s1">
          <Data ss:Type="String">A23</Data>
        </Cell>
        <Cell ss:StyleID="s1">
          <Data ss:Type="Number">1</Data>
        </Cell>
        <Cell ss:StyleID="s1">
          <Data ss:Type="Number">23</Data>
        </Cell>
        <Cell ss:StyleID="s1">
          <Data ss:Type="String">A23</Data>
        </Cell>
        <Cell ss:StyleID="s1">
          <Data ss:Type="Number">1</Data>
        </Cell>
        <Cell ss:StyleID="s1">
          <Data ss:Type="Number">23</Data>
        </Cell>
        <Cell ss:StyleID="s100">
          <Data ss:Type="String">La</Data>
        </Cell>
        <Cell ss:StyleID="s110">
          <Data ss:Type="Number">0.06533995407632</Data>
        </Cell>
        <Cell ss:StyleID="s110">
          <Data ss:Type="String">µM</Data>
        </Cell>
        <Cell ss:Index="12" ss:StyleID="s110">
          <Data ss:Type="Number">0.06533995407632</Data>
        </Cell>
        <Cell ss:Index="22" ss:StyleID="s110">
          <Data ss:Type="Number">0.033</Data>
        </Cell>
        <Cell ss:Index="23" ss:StyleID="s110">
          <Data ss:Type="Number">0.033</Data>
        </Cell>
        <Cell ss:Index="33" ss:StyleID="s1">
          <Data ss:Type="Number">50000.033</Data>
        </Cell>
        <Cell ss:Index="34" ss:StyleID="s7">
          <Data ss:Type="Number">0</Data>
        </Cell>
      </Row>
      <Row>
        <Cell>
          <Data ss:Type="String">R041-1</Data>
        </Cell>
        <Cell ss:StyleID="s1">
          <Data ss:Type="Number">1</Data>
        </Cell>
        <Cell ss:StyleID="s1">
          <Data ss:Type="String">A24</Data>
        </Cell>
        <Cell ss:StyleID="s1">
          <Data ss:Type="Number">1</Data>
        </Cell>
        <Cell ss:StyleID="s1">
          <Data ss:Type="Number">24</Data>
        </Cell>
        <Cell ss:StyleID="s1">
          <Data ss:Type="String">A24</Data>
        </Cell>
        <Cell ss:StyleID="s1">
          <Data ss:Type="Number">1</Data>
        </Cell>
        <Cell ss:StyleID="s1">
          <Data ss:Type="Number">24</Data>
        </Cell>
        <Cell ss:StyleID="s100">
          <Data ss:Type="String">La</Data>
        </Cell>
        <Cell ss:StyleID="s110">
          <Data ss:Type="Number">0.04355997800001</Data>
        </Cell>
        <Cell ss:StyleID="s110">
          <Data ss:Type="String">µM</Data>
        </Cell>
        <Cell ss:Index="12" ss:StyleID="s110">
          <Data ss:Type="Number">0.04355997800001</Data>
        </Cell>
        <Cell ss:Index="22" ss:StyleID="s110">
          <Data ss:Type="Number">0.022</Data>
        </Cell>
        <Cell ss:Index="23" ss:StyleID="s110">
          <Data ss:Type="Number">0.022</Data>
        </Cell>
        <Cell ss:Index="33" ss:StyleID="s1">
          <Data ss:Type="Number">50000.022</Data>
        </Cell>
        <Cell ss:Index="34" ss:StyleID="s7">
          <Data ss:Type="Number">0</Data>
        </Cell>
      </Row>
      <Row>
        <Cell>
          <Data ss:Type="String">R041-1</Data>
        </Cell>
        <Cell ss:StyleID="s1">
          <Data ss:Type="Number">1</Data>
        </Cell>
        <Cell ss:StyleID="s1">
          <Data ss:Type="String">B01</Data>
        </Cell>
        <Cell ss:StyleID="s1">
          <Data ss:Type="Number">2</Data>
        </Cell>
        <Cell ss:StyleID="s1">
          <Data ss:Type="Number">1</Data>
        </Cell>
        <Cell ss:StyleID="s1">
          <Data ss:Type="String">B01</Data>
        </Cell>
        <Cell ss:StyleID="s1">
          <Data ss:Type="Number">2</Data>
        </Cell>
        <Cell ss:StyleID="s1">
          <Data ss:Type="Number">1</Data>
        </Cell>
        <Cell ss:StyleID="s100">
          <Data ss:Type="String">La</Data>
        </Cell>
        <Cell ss:StyleID="s110">
          <Data ss:Type="Number">99.69120010274</Data>
        </Cell>
        <Cell ss:StyleID="s110">
          <Data ss:Type="String">µM</Data>
        </Cell>
        <Cell ss:Index="12" ss:StyleID="s110">
          <Data ss:Type="Number">99.69120010274</Data>
        </Cell>
        <Cell ss:Index="22" ss:StyleID="s110">
          <Data ss:Type="Number">50.4</Data>
        </Cell>
        <Cell ss:Index="23" ss:StyleID="s110">
          <Data ss:Type="Number">50.4</Data>
        </Cell>
        <Cell ss:Index="33" ss:StyleID="s1">
          <Data ss:Type="Number">50050.4</Data>
        </Cell>
        <Cell ss:Index="34" ss:StyleID="s7">
          <Data ss:Type="Number">0</Data>
        </Cell>
      </Row>
      <Row>
        <Cell>
          <Data ss:Type="String">R041-1</Data>
        </Cell>
        <Cell ss:StyleID="s1">
          <Data ss:Type="Number">1</Data>
        </Cell>
        <Cell ss:StyleID="s1">
          <Data ss:Type="String">B02</Data>
        </Cell>
        <Cell ss:StyleID="s1">
          <Data ss:Type="Number">2</Data>
        </Cell>
        <Cell ss:StyleID="s1">
          <Data ss:Type="Number">2</Data>
        </Cell>
        <Cell ss:StyleID="s1">
          <Data ss:Type="String">B02</Data>
        </Cell>
        <Cell ss:StyleID="s1">
          <Data ss:Type="Number">2</Data>
        </Cell>
        <Cell ss:StyleID="s1">
          <Data ss:Type="Number">2</Data>
        </Cell>
        <Cell ss:StyleID="s100">
          <Data ss:Type="String">La</Data>
        </Cell>
        <Cell ss:StyleID="s110">
          <Data ss:Type="Number">72.01972509871</Data>
        </Cell>
        <Cell ss:StyleID="s110">
          <Data ss:Type="String">µM</Data>
        </Cell>
        <Cell ss:Index="12" ss:StyleID="s110">
          <Data ss:Type="Number">72.01972509871</Data>
        </Cell>
        <Cell ss:Index="22" ss:StyleID="s110">
          <Data ss:Type="Number">36.4</Data>
        </Cell>
        <Cell ss:Index="23" ss:StyleID="s110">
          <Data ss:Type="Number">36.4</Data>
        </Cell>
        <Cell ss:Index="33" ss:StyleID="s1">
          <Data ss:Type="Number">50036.4</Data>
        </Cell>
        <Cell ss:Index="34" ss:StyleID="s7">
          <Data ss:Type="Number">0</Data>
        </Cell>
      </Row>
      <Row>
        <Cell>
          <Data ss:Type="String">R041-1</Data>
        </Cell>
        <Cell ss:StyleID="s1">
          <Data ss:Type="Number">1</Data>
        </Cell>
        <Cell ss:StyleID="s1">
          <Data ss:Type="String">B03</Data>
        </Cell>
        <Cell ss:StyleID="s1">
          <Data ss:Type="Number">2</Data>
        </Cell>
        <Cell ss:StyleID="s1">
          <Data ss:Type="Number">3</Data>
        </Cell>
        <Cell ss:StyleID="s1">
          <Data ss:Type="String">B03</Data>
        </Cell>
        <Cell ss:StyleID="s1">
          <Data ss:Type="Number">2</Data>
        </Cell>
        <Cell ss:StyleID="s1">
          <Data ss:Type="Number">3</Data>
        </Cell>
        <Cell ss:StyleID="s100">
          <Data ss:Type="String">La</Data>
        </Cell>
        <Cell ss:StyleID="s110">
          <Data ss:Type="Number">52.08643289665</Data>
        </Cell>
        <Cell ss:StyleID="s110">
          <Data ss:Type="String">µM</Data>
        </Cell>
        <Cell ss:Index="12" ss:StyleID="s110">
          <Data ss:Type="Number">52.08643289665</Data>
        </Cell>
        <Cell ss:Index="22" ss:StyleID="s110">
          <Data ss:Type="Number">26.32</Data>
        </Cell>
        <Cell ss:Index="23" ss:StyleID="s110">
          <Data ss:Type="Number">26.32</Data>
        </Cell>
        <Cell ss:Index="33" ss:StyleID="s1">
          <Data ss:Type="Number">50026.32</Data>
        </Cell>
        <Cell ss:Index="34" ss:StyleID="s7">
          <Data ss:Type="Number">0</Data>
        </Cell>
      </Row>
      <Row>
        <Cell>
          <Data ss:Type="String">R041-1</Data>
        </Cell>
        <Cell ss:StyleID="s1">
          <Data ss:Type="Number">1</Data>
        </Cell>
        <Cell ss:StyleID="s1">
          <Data ss:Type="String">B04</Data>
        </Cell>
        <Cell ss:StyleID="s1">
          <Data ss:Type="Number">2</Data>
        </Cell>
        <Cell ss:StyleID="s1">
          <Data ss:Type="Number">4</Data>
        </Cell>
        <Cell ss:StyleID="s1">
          <Data ss:Type="String">B04</Data>
        </Cell>
        <Cell ss:StyleID="s1">
          <Data ss:Type="Number">2</Data>
        </Cell>
        <Cell ss:StyleID="s1">
          <Data ss:Type="Number">4</Data>
        </Cell>
        <Cell ss:StyleID="s100">
          <Data ss:Type="String">La</Data>
        </Cell>
        <Cell ss:StyleID="s110">
          <Data ss:Type="Number">36.57669117946</Data>
        </Cell>
        <Cell ss:StyleID="s110">
          <Data ss:Type="String">µM</Data>
        </Cell>
        <Cell ss:Index="12" ss:StyleID="s110">
          <Data ss:Type="Number">36.57669117946</Data>
        </Cell>
        <Cell ss:Index="22" ss:StyleID="s110">
          <Data ss:Type="Number">18.48</Data>
        </Cell>
        <Cell ss:Index="23" ss:StyleID="s110">
          <Data ss:Type="Number">18.48</Data>
        </Cell>
        <Cell ss:Index="33" ss:StyleID="s1">
          <Data ss:Type="Number">50018.48</Data>
        </Cell>
        <Cell ss:Index="34" ss:StyleID="s7">
          <Data ss:Type="Number">0</Data>
        </Cell>
      </Row>
      <Row>
        <Cell>
          <Data ss:Type="String">R041-1</Data>
        </Cell>
        <Cell ss:StyleID="s1">
          <Data ss:Type="Number">1</Data>
        </Cell>
        <Cell ss:StyleID="s1">
          <Data ss:Type="String">B05</Data>
        </Cell>
        <Cell ss:StyleID="s1">
          <Data ss:Type="Number">2</Data>
        </Cell>
        <Cell ss:StyleID="s1">
          <Data ss:Type="Number">5</Data>
        </Cell>
        <Cell ss:StyleID="s1">
          <Data ss:Type="String">B05</Data>
        </Cell>
        <Cell ss:StyleID="s1">
          <Data ss:Type="Number">2</Data>
        </Cell>
        <Cell ss:StyleID="s1">
          <Data ss:Type="Number">5</Data>
        </Cell>
        <Cell ss:StyleID="s100">
          <Data ss:Type="String">La</Data>
        </Cell>
        <Cell ss:StyleID="s110">
          <Data ss:Type="Number">26.60403493488</Data>
        </Cell>
        <Cell ss:StyleID="s110">
          <Data ss:Type="String">µM</Data>
        </Cell>
        <Cell ss:Index="12" ss:StyleID="s110">
          <Data ss:Type="Number">26.60403493488</Data>
        </Cell>
        <Cell ss:Index="22" ss:StyleID="s110">
          <Data ss:Type="Number">13.44</Data>
        </Cell>
        <Cell ss:Index="23" ss:StyleID="s110">
          <Data ss:Type="Number">13.44</Data>
        </Cell>
        <Cell ss:Index="33" ss:StyleID="s1">
          <Data ss:Type="Number">50013.44</Data>
        </Cell>
        <Cell ss:Index="34" ss:StyleID="s7">
          <Data ss:Type="Number">0</Data>
        </Cell>
      </Row>
      <Row>
        <Cell>
          <Data ss:Type="String">R041-1</Data>
        </Cell>
        <Cell ss:StyleID="s1">
          <Data ss:Type="Number">1</Data>
        </Cell>
        <Cell ss:StyleID="s1">
          <Data ss:Type="String">B06</Data>
        </Cell>
        <Cell ss:StyleID="s1">
          <Data ss:Type="Number">2</Data>
        </Cell>
        <Cell ss:StyleID="s1">
          <Data ss:Type="Number">6</Data>
        </Cell>
        <Cell ss:StyleID="s1">
          <Data ss:Type="String">B06</Data>
        </Cell>
        <Cell ss:StyleID="s1">
          <Data ss:Type="Number">2</Data>
        </Cell>
        <Cell ss:StyleID="s1">
          <Data ss:Type="Number">6</Data>
        </Cell>
        <Cell ss:StyleID="s100">
          <Data ss:Type="String">La</Data>
        </Cell>
        <Cell ss:StyleID="s110">
          <Data ss:Type="Number">18.84595273191</Data>
        </Cell>
        <Cell ss:StyleID="s110">
          <Data ss:Type="String">µM</Data>
        </Cell>
        <Cell ss:Index="12" ss:StyleID="s110">
          <Data ss:Type="Number">18.84595273191</Data>
        </Cell>
        <Cell ss:Index="22" ss:StyleID="s110">
          <Data ss:Type="Number">9.52</Data>
        </Cell>
        <Cell ss:Index="23" ss:StyleID="s110">
          <Data ss:Type="Number">9.52</Data>
        </Cell>
        <Cell ss:Index="33" ss:StyleID="s1">
          <Data ss:Type="Number">50009.52</Data>
        </Cell>
        <Cell ss:Index="34" ss:StyleID="s7">
          <Data ss:Type="Number">0</Data>
        </Cell>
      </Row>
      <Row>
        <Cell>
          <Data ss:Type="String">R041-1</Data>
        </Cell>
        <Cell ss:StyleID="s1">
          <Data ss:Type="Number">1</Data>
        </Cell>
        <Cell ss:StyleID="s1">
          <Data ss:Type="String">B07</Data>
        </Cell>
        <Cell ss:StyleID="s1">
          <Data ss:Type="Number">2</Data>
        </Cell>
        <Cell ss:StyleID="s1">
          <Data ss:Type="Number">7</Data>
        </Cell>
        <Cell ss:StyleID="s1">
          <Data ss:Type="String">B07</Data>
        </Cell>
        <Cell ss:StyleID="s1">
          <Data ss:Type="Number">2</Data>
        </Cell>
        <Cell ss:StyleID="s1">
          <Data ss:Type="Number">7</Data>
        </Cell>
        <Cell ss:StyleID="s100">
          <Data ss:Type="String">La</Data>
        </Cell>
        <Cell ss:StyleID="s110">
          <Data ss:Type="Number">13.30374987694</Data>
        </Cell>
        <Cell ss:StyleID="s110">
          <Data ss:Type="String">µM</Data>
        </Cell>
        <Cell ss:Index="12" ss:StyleID="s110">
          <Data ss:Type="Number">13.30374987694</Data>
        </Cell>
        <Cell ss:Index="22" ss:StyleID="s110">
          <Data ss:Type="Number">6.72</Data>
        </Cell>
        <Cell ss:Index="23" ss:StyleID="s110">
          <Data ss:Type="Number">6.72</Data>
        </Cell>
        <Cell ss:Index="33" ss:StyleID="s1">
          <Data ss:Type="Number">50006.72</Data>
        </Cell>
        <Cell ss:Index="34" ss:StyleID="s7">
          <Data ss:Type="Number">0</Data>
        </Cell>
      </Row>
      <Row>
        <Cell>
          <Data ss:Type="String">R041-1</Data>
        </Cell>
        <Cell ss:StyleID="s1">
          <Data ss:Type="Number">1</Data>
        </Cell>
        <Cell ss:StyleID="s1">
          <Data ss:Type="String">B08</Data>
        </Cell>
        <Cell ss:StyleID="s1">
          <Data ss:Type="Number">2</Data>
        </Cell>
        <Cell ss:StyleID="s1">
          <Data ss:Type="Number">8</Data>
        </Cell>
        <Cell ss:StyleID="s1">
          <Data ss:Type="String">B08</Data>
        </Cell>
        <Cell ss:StyleID="s1">
          <Data ss:Type="Number">2</Data>
        </Cell>
        <Cell ss:StyleID="s1">
          <Data ss:Type="Number">8</Data>
        </Cell>
        <Cell ss:StyleID="s100">
          <Data ss:Type="String">La</Data>
        </Cell>
        <Cell ss:StyleID="s110">
          <Data ss:Type="Number">9.978202860704</Data>
        </Cell>
        <Cell ss:StyleID="s110">
          <Data ss:Type="String">µM</Data>
        </Cell>
        <Cell ss:Index="12" ss:StyleID="s110">
          <Data ss:Type="Number">9.978202860704</Data>
        </Cell>
        <Cell ss:Index="22" ss:StyleID="s110">
          <Data ss:Type="Number">5.04</Data>
        </Cell>
        <Cell ss:Index="23" ss:StyleID="s110">
          <Data ss:Type="Number">5.04</Data>
        </Cell>
        <Cell ss:Index="33" ss:StyleID="s1">
          <Data ss:Type="Number">50005.04</Data>
        </Cell>
        <Cell ss:Index="34" ss:StyleID="s7">
          <Data ss:Type="Number">0</Data>
        </Cell>
      </Row>
      <Row>
        <Cell>
          <Data ss:Type="String">R041-1</Data>
        </Cell>
        <Cell ss:StyleID="s1">
          <Data ss:Type="Number">1</Data>
        </Cell>
        <Cell ss:StyleID="s1">
          <Data ss:Type="String">B09</Data>
        </Cell>
        <Cell ss:StyleID="s1">
          <Data ss:Type="Number">2</Data>
        </Cell>
        <Cell ss:StyleID="s1">
          <Data ss:Type="Number">9</Data>
        </Cell>
        <Cell ss:StyleID="s1">
          <Data ss:Type="String">B09</Data>
        </Cell>
        <Cell ss:StyleID="s1">
          <Data ss:Type="Number">2</Data>
        </Cell>
        <Cell ss:StyleID="s1">
          <Data ss:Type="Number">9</Data>
        </Cell>
        <Cell ss:StyleID="s100">
          <Data ss:Type="String">La</Data>
        </Cell>
        <Cell ss:StyleID="s110">
          <Data ss:Type="Number">7.099770170749</Data>
        </Cell>
        <Cell ss:StyleID="s110">
          <Data ss:Type="String">µM</Data>
        </Cell>
        <Cell ss:Index="12" ss:StyleID="s110">
          <Data ss:Type="Number">7.099770170749</Data>
        </Cell>
        <Cell ss:Index="22" ss:StyleID="s110">
          <Data ss:Type="Number">3.586</Data>
        </Cell>
        <Cell ss:Index="23" ss:StyleID="s110">
          <Data ss:Type="Number">3.586</Data>
        </Cell>
        <Cell ss:Index="33" ss:StyleID="s1">
          <Data ss:Type="Number">50003.586</Data>
        </Cell>
        <Cell ss:Index="34" ss:StyleID="s7">
          <Data ss:Type="Number">0</Data>
        </Cell>
      </Row>
      <Row>
        <Cell>
          <Data ss:Type="String">R041-1</Data>
        </Cell>
        <Cell ss:StyleID="s1">
          <Data ss:Type="Number">1</Data>
        </Cell>
        <Cell ss:StyleID="s1">
          <Data ss:Type="String">B10</Data>
        </Cell>
        <Cell ss:StyleID="s1">
          <Data ss:Type="Number">2</Data>
        </Cell>
        <Cell ss:StyleID="s1">
          <Data ss:Type="Number">10</Data>
        </Cell>
        <Cell ss:StyleID="s1">
          <Data ss:Type="String">B10</Data>
        </Cell>
        <Cell ss:StyleID="s1">
          <Data ss:Type="Number">2</Data>
        </Cell>
        <Cell ss:StyleID="s1">
          <Data ss:Type="Number">10</Data>
        </Cell>
        <Cell ss:StyleID="s100">
          <Data ss:Type="String">La</Data>
        </Cell>
        <Cell ss:StyleID="s110">
          <Data ss:Type="Number">5.118035904656</Data>
        </Cell>
        <Cell ss:StyleID="s110">
          <Data ss:Type="String">µM</Data>
        </Cell>
        <Cell ss:Index="12" ss:StyleID="s110">
          <Data ss:Type="Number">5.118035904656</Data>
        </Cell>
        <Cell ss:Index="22" ss:StyleID="s110">
          <Data ss:Type="Number">2.585</Data>
        </Cell>
        <Cell ss:Index="23" ss:StyleID="s110">
          <Data ss:Type="Number">2.585</Data>
        </Cell>
        <Cell ss:Index="33" ss:StyleID="s1">
          <Data ss:Type="Number">50002.585</Data>
        </Cell>
        <Cell ss:Index="34" ss:StyleID="s7">
          <Data ss:Type="Number">0</Data>
        </Cell>
      </Row>
      <Row>
        <Cell>
          <Data ss:Type="String">R041-1</Data>
        </Cell>
        <Cell ss:StyleID="s1">
          <Data ss:Type="Number">1</Data>
        </Cell>
        <Cell ss:StyleID="s1">
          <Data ss:Type="String">B11</Data>
        </Cell>
        <Cell ss:StyleID="s1">
          <Data ss:Type="Number">2</Data>
        </Cell>
        <Cell ss:StyleID="s1">
          <Data ss:Type="Number">11</Data>
        </Cell>
        <Cell ss:StyleID="s1">
          <Data ss:Type="String">B11</Data>
        </Cell>
        <Cell ss:StyleID="s1">
          <Data ss:Type="Number">2</Data>
        </Cell>
        <Cell ss:StyleID="s1">
          <Data ss:Type="Number">11</Data>
        </Cell>
        <Cell ss:StyleID="s100">
          <Data ss:Type="String">La</Data>
        </Cell>
        <Cell ss:StyleID="s110">
          <Data ss:Type="Number">3.680683521937</Data>
        </Cell>
        <Cell ss:StyleID="s110">
          <Data ss:Type="String">µM</Data>
        </Cell>
        <Cell ss:Index="12" ss:StyleID="s110">
          <Data ss:Type="Number">3.680683521937</Data>
        </Cell>
        <Cell ss:Index="22" ss:StyleID="s110">
          <Data ss:Type="Number">1.859</Data>
        </Cell>
        <Cell ss:Index="23" ss:StyleID="s110">
          <Data ss:Type="Number">1.859</Data>
        </Cell>
        <Cell ss:Index="33" ss:StyleID="s1">
          <Data ss:Type="Number">50001.859</Data>
        </Cell>
        <Cell ss:Index="34" ss:StyleID="s7">
          <Data ss:Type="Number">0</Data>
        </Cell>
      </Row>
      <Row>
        <Cell>
          <Data ss:Type="String">R041-1</Data>
        </Cell>
        <Cell ss:StyleID="s1">
          <Data ss:Type="Number">1</Data>
        </Cell>
        <Cell ss:StyleID="s1">
          <Data ss:Type="String">B12</Data>
        </Cell>
        <Cell ss:StyleID="s1">
          <Data ss:Type="Number">2</Data>
        </Cell>
        <Cell ss:StyleID="s1">
          <Data ss:Type="Number">12</Data>
        </Cell>
        <Cell ss:StyleID="s1">
          <Data ss:Type="String">B12</Data>
        </Cell>
        <Cell ss:StyleID="s1">
          <Data ss:Type="Number">2</Data>
        </Cell>
        <Cell ss:StyleID="s1">
          <Data ss:Type="Number">12</Data>
        </Cell>
        <Cell ss:StyleID="s100">
          <Data ss:Type="String">La</Data>
        </Cell>
        <Cell ss:StyleID="s110">
          <Data ss:Type="Number">2.635309782881</Data>
        </Cell>
        <Cell ss:StyleID="s110">
          <Data ss:Type="String">µM</Data>
        </Cell>
        <Cell ss:Index="12" ss:StyleID="s110">
          <Data ss:Type="Number">2.635309782881</Data>
        </Cell>
        <Cell ss:Index="22" ss:StyleID="s110">
          <Data ss:Type="Number">1.331</Data>
        </Cell>
        <Cell ss:Index="23" ss:StyleID="s110">
          <Data ss:Type="Number">1.331</Data>
        </Cell>
        <Cell ss:Index="33" ss:StyleID="s1">
          <Data ss:Type="Number">50001.331</Data>
        </Cell>
        <Cell ss:Index="34" ss:StyleID="s7">
          <Data ss:Type="Number">0</Data>
        </Cell>
      </Row>
      <Row>
        <Cell>
          <Data ss:Type="String">R041-1</Data>
        </Cell>
        <Cell ss:StyleID="s1">
          <Data ss:Type="Number">1</Data>
        </Cell>
        <Cell ss:StyleID="s1">
          <Data ss:Type="String">B13</Data>
        </Cell>
        <Cell ss:StyleID="s1">
          <Data ss:Type="Number">2</Data>
        </Cell>
        <Cell ss:StyleID="s1">
          <Data ss:Type="Number">13</Data>
        </Cell>
        <Cell ss:StyleID="s1">
          <Data ss:Type="String">B13</Data>
        </Cell>
        <Cell ss:StyleID="s1">
          <Data ss:Type="Number">2</Data>
        </Cell>
        <Cell ss:StyleID="s1">
          <Data ss:Type="Number">13</Data>
        </Cell>
        <Cell ss:StyleID="s100">
          <Data ss:Type="String">La</Data>
        </Cell>
        <Cell ss:StyleID="s110">
          <Data ss:Type="Number">1.89482372085</Data>
        </Cell>
        <Cell ss:StyleID="s110">
          <Data ss:Type="String">µM</Data>
        </Cell>
        <Cell ss:Index="12" ss:StyleID="s110">
          <Data ss:Type="Number">1.89482372085</Data>
        </Cell>
        <Cell ss:Index="22" ss:StyleID="s110">
          <Data ss:Type="Number">0.957</Data>
        </Cell>
        <Cell ss:Index="23" ss:StyleID="s110">
          <Data ss:Type="Number">0.957</Data>
        </Cell>
        <Cell ss:Index="33" ss:StyleID="s1">
          <Data ss:Type="Number">50000.957</Data>
        </Cell>
        <Cell ss:Index="34" ss:StyleID="s7">
          <Data ss:Type="Number">0</Data>
        </Cell>
      </Row>
      <Row>
        <Cell>
          <Data ss:Type="String">R041-1</Data>
        </Cell>
        <Cell ss:StyleID="s1">
          <Data ss:Type="Number">1</Data>
        </Cell>
        <Cell ss:StyleID="s1">
          <Data ss:Type="String">B14</Data>
        </Cell>
        <Cell ss:StyleID="s1">
          <Data ss:Type="Number">2</Data>
        </Cell>
        <Cell ss:StyleID="s1">
          <Data ss:Type="Number">14</Data>
        </Cell>
        <Cell ss:StyleID="s1">
          <Data ss:Type="String">B14</Data>
        </Cell>
        <Cell ss:StyleID="s1">
          <Data ss:Type="Number">2</Data>
        </Cell>
        <Cell ss:StyleID="s1">
          <Data ss:Type="Number">14</Data>
        </Cell>
        <Cell ss:StyleID="s100">
          <Data ss:Type="String">La</Data>
        </Cell>
        <Cell ss:StyleID="s110">
          <Data ss:Type="Number">1.372121121926</Data>
        </Cell>
        <Cell ss:StyleID="s110">
          <Data ss:Type="String">µM</Data>
        </Cell>
        <Cell ss:Index="12" ss:StyleID="s110">
          <Data ss:Type="Number">1.372121121926</Data>
        </Cell>
        <Cell ss:Index="22" ss:StyleID="s110">
          <Data ss:Type="Number">0.693</Data>
        </Cell>
        <Cell ss:Index="23" ss:StyleID="s110">
          <Data ss:Type="Number">0.693</Data>
        </Cell>
        <Cell ss:Index="33" ss:StyleID="s1">
          <Data ss:Type="Number">50000.693</Data>
        </Cell>
        <Cell ss:Index="34" ss:StyleID="s7">
          <Data ss:Type="Number">0</Data>
        </Cell>
      </Row>
      <Row>
        <Cell>
          <Data ss:Type="String">R041-1</Data>
        </Cell>
        <Cell ss:StyleID="s1">
          <Data ss:Type="Number">1</Data>
        </Cell>
        <Cell ss:StyleID="s1">
          <Data ss:Type="String">B15</Data>
        </Cell>
        <Cell ss:StyleID="s1">
          <Data ss:Type="Number">2</Data>
        </Cell>
        <Cell ss:StyleID="s1">
          <Data ss:Type="Number">15</Data>
        </Cell>
        <Cell ss:StyleID="s1">
          <Data ss:Type="String">B15</Data>
        </Cell>
        <Cell ss:StyleID="s1">
          <Data ss:Type="Number">2</Data>
        </Cell>
        <Cell ss:StyleID="s1">
          <Data ss:Type="Number">15</Data>
        </Cell>
        <Cell ss:StyleID="s100">
          <Data ss:Type="String">La</Data>
        </Cell>
        <Cell ss:StyleID="s110">
          <Data ss:Type="Number">0.9800903103454</Data>
        </Cell>
        <Cell ss:StyleID="s110">
          <Data ss:Type="String">µM</Data>
        </Cell>
        <Cell ss:Index="12" ss:StyleID="s110">
          <Data ss:Type="Number">0.9800903103454</Data>
        </Cell>
        <Cell ss:Index="22" ss:StyleID="s110">
          <Data ss:Type="Number">0.495</Data>
        </Cell>
        <Cell ss:Index="23" ss:StyleID="s110">
          <Data ss:Type="Number">0.495</Data>
        </Cell>
        <Cell ss:Index="33" ss:StyleID="s1">
          <Data ss:Type="Number">50000.495</Data>
        </Cell>
        <Cell ss:Index="34" ss:StyleID="s7">
          <Data ss:Type="Number">0</Data>
        </Cell>
      </Row>
      <Row>
        <Cell>
          <Data ss:Type="String">R041-1</Data>
        </Cell>
        <Cell ss:StyleID="s1">
          <Data ss:Type="Number">1</Data>
        </Cell>
        <Cell ss:StyleID="s1">
          <Data ss:Type="String">B16</Data>
        </Cell>
        <Cell ss:StyleID="s1">
          <Data ss:Type="Number">2</Data>
        </Cell>
        <Cell ss:StyleID="s1">
          <Data ss:Type="Number">16</Data>
        </Cell>
        <Cell ss:StyleID="s1">
          <Data ss:Type="String">B16</Data>
        </Cell>
        <Cell ss:StyleID="s1">
          <Data ss:Type="Number">2</Data>
        </Cell>
        <Cell ss:StyleID="s1">
          <Data ss:Type="Number">16</Data>
        </Cell>
        <Cell ss:StyleID="s100">
          <Data ss:Type="String">La</Data>
        </Cell>
        <Cell ss:StyleID="s110">
          <Data ss:Type="Number">0.6969550486466</Data>
        </Cell>
        <Cell ss:StyleID="s110">
          <Data ss:Type="String">µM</Data>
        </Cell>
        <Cell ss:Index="12" ss:StyleID="s110">
          <Data ss:Type="Number">0.6969550486466</Data>
        </Cell>
        <Cell ss:Index="22" ss:StyleID="s110">
          <Data ss:Type="Number">0.352</Data>
        </Cell>
        <Cell ss:Index="23" ss:StyleID="s110">
          <Data ss:Type="Number">0.352</Data>
        </Cell>
        <Cell ss:Index="33" ss:StyleID="s1">
          <Data ss:Type="Number">50000.352</Data>
        </Cell>
        <Cell ss:Index="34" ss:StyleID="s7">
          <Data ss:Type="Number">0</Data>
        </Cell>
      </Row>
      <Row>
        <Cell>
          <Data ss:Type="String">R041-1</Data>
        </Cell>
        <Cell ss:StyleID="s1">
          <Data ss:Type="Number">1</Data>
        </Cell>
        <Cell ss:StyleID="s1">
          <Data ss:Type="String">B17</Data>
        </Cell>
        <Cell ss:StyleID="s1">
          <Data ss:Type="Number">2</Data>
        </Cell>
        <Cell ss:StyleID="s1">
          <Data ss:Type="Number">17</Data>
        </Cell>
        <Cell ss:StyleID="s1">
          <Data ss:Type="String">B17</Data>
        </Cell>
        <Cell ss:StyleID="s1">
          <Data ss:Type="Number">2</Data>
        </Cell>
        <Cell ss:StyleID="s1">
          <Data ss:Type="Number">17</Data>
        </Cell>
        <Cell ss:StyleID="s100">
          <Data ss:Type="String">La</Data>
        </Cell>
        <Cell ss:StyleID="s110">
          <Data ss:Type="Number">0.5009374427122</Data>
        </Cell>
        <Cell ss:StyleID="s110">
          <Data ss:Type="String">µM</Data>
        </Cell>
        <Cell ss:Index="12" ss:StyleID="s110">
          <Data ss:Type="Number">0.5009374427122</Data>
        </Cell>
        <Cell ss:Index="22" ss:StyleID="s110">
          <Data ss:Type="Number">0.253</Data>
        </Cell>
        <Cell ss:Index="23" ss:StyleID="s110">
          <Data ss:Type="Number">0.253</Data>
        </Cell>
        <Cell ss:Index="33" ss:StyleID="s1">
          <Data ss:Type="Number">50000.253</Data>
        </Cell>
        <Cell ss:Index="34" ss:StyleID="s7">
          <Data ss:Type="Number">0</Data>
        </Cell>
      </Row>
      <Row>
        <Cell>
          <Data ss:Type="String">R041-1</Data>
        </Cell>
        <Cell ss:StyleID="s1">
          <Data ss:Type="Number">1</Data>
        </Cell>
        <Cell ss:StyleID="s1">
          <Data ss:Type="String">B18</Data>
        </Cell>
        <Cell ss:StyleID="s1">
          <Data ss:Type="Number">2</Data>
        </Cell>
        <Cell ss:StyleID="s1">
          <Data ss:Type="Number">18</Data>
        </Cell>
        <Cell ss:StyleID="s1">
          <Data ss:Type="String">B18</Data>
        </Cell>
        <Cell ss:StyleID="s1">
          <Data ss:Type="Number">2</Data>
        </Cell>
        <Cell ss:StyleID="s1">
          <Data ss:Type="Number">18</Data>
        </Cell>
        <Cell ss:StyleID="s100">
          <Data ss:Type="String">La</Data>
        </Cell>
        <Cell ss:StyleID="s110">
          <Data ss:Type="Number">0.3702586417545</Data>
        </Cell>
        <Cell ss:StyleID="s110">
          <Data ss:Type="String">µM</Data>
        </Cell>
        <Cell ss:Index="12" ss:StyleID="s110">
          <Data ss:Type="Number">0.3702586417545</Data>
        </Cell>
        <Cell ss:Index="22" ss:StyleID="s110">
          <Data ss:Type="Number">0.187</Data>
        </Cell>
        <Cell ss:Index="23" ss:StyleID="s110">
          <Data ss:Type="Number">0.187</Data>
        </Cell>
        <Cell ss:Index="33" ss:StyleID="s1">
          <Data ss:Type="Number">50000.187</Data>
        </Cell>
        <Cell ss:Index="34" ss:StyleID="s7">
          <Data ss:Type="Number">0</Data>
        </Cell>
      </Row>
      <Row>
        <Cell>
          <Data ss:Type="String">R041-1</Data>
        </Cell>
        <Cell ss:StyleID="s1">
          <Data ss:Type="Number">1</Data>
        </Cell>
        <Cell ss:StyleID="s1">
          <Data ss:Type="String">B19</Data>
        </Cell>
        <Cell ss:StyleID="s1">
          <Data ss:Type="Number">2</Data>
        </Cell>
        <Cell ss:StyleID="s1">
          <Data ss:Type="Number">19</Data>
        </Cell>
        <Cell ss:StyleID="s1">
          <Data ss:Type="String">B19</Data>
        </Cell>
        <Cell ss:StyleID="s1">
          <Data ss:Type="Number">2</Data>
        </Cell>
        <Cell ss:StyleID="s1">
          <Data ss:Type="Number">19</Data>
        </Cell>
        <Cell ss:StyleID="s100">
          <Data ss:Type="String">La</Data>
        </Cell>
        <Cell ss:StyleID="s110">
          <Data ss:Type="Number">0.2613593110495</Data>
        </Cell>
        <Cell ss:StyleID="s110">
          <Data ss:Type="String">µM</Data>
        </Cell>
        <Cell ss:Index="12" ss:StyleID="s110">
          <Data ss:Type="Number">0.2613593110495</Data>
        </Cell>
        <Cell ss:Index="22" ss:StyleID="s110">
          <Data ss:Type="Number">0.132</Data>
        </Cell>
        <Cell ss:Index="23" ss:StyleID="s110">
          <Data ss:Type="Number">0.132</Data>
        </Cell>
        <Cell ss:Index="33" ss:StyleID="s1">
          <Data ss:Type="Number">50000.132</Data>
        </Cell>
        <Cell ss:Index="34" ss:StyleID="s7">
          <Data ss:Type="Number">0</Data>
        </Cell>
      </Row>
      <Row>
        <Cell>
          <Data ss:Type="String">R041-1</Data>
        </Cell>
        <Cell ss:StyleID="s1">
          <Data ss:Type="Number">1</Data>
        </Cell>
        <Cell ss:StyleID="s1">
          <Data ss:Type="String">B20</Data>
        </Cell>
        <Cell ss:StyleID="s1">
          <Data ss:Type="Number">2</Data>
        </Cell>
        <Cell ss:StyleID="s1">
          <Data ss:Type="Number">20</Data>
        </Cell>
        <Cell ss:StyleID="s1">
          <Data ss:Type="String">B20</Data>
        </Cell>
        <Cell ss:StyleID="s1">
          <Data ss:Type="Number">2</Data>
        </Cell>
        <Cell ss:StyleID="s1">
          <Data ss:Type="Number">20</Data>
        </Cell>
        <Cell ss:StyleID="s100">
          <Data ss:Type="String">La</Data>
        </Cell>
        <Cell ss:StyleID="s110">
          <Data ss:Type="Number">0.1960196286986</Data>
        </Cell>
        <Cell ss:StyleID="s110">
          <Data ss:Type="String">µM</Data>
        </Cell>
        <Cell ss:Index="12" ss:StyleID="s110">
          <Data ss:Type="Number">0.1960196286986</Data>
        </Cell>
        <Cell ss:Index="22" ss:StyleID="s110">
          <Data ss:Type="Number">0.099</Data>
        </Cell>
        <Cell ss:Index="23" ss:StyleID="s110">
          <Data ss:Type="Number">0.099</Data>
        </Cell>
        <Cell ss:Index="33" ss:StyleID="s1">
          <Data ss:Type="Number">50000.099</Data>
        </Cell>
        <Cell ss:Index="34" ss:StyleID="s7">
          <Data ss:Type="Number">0</Data>
        </Cell>
      </Row>
      <Row>
        <Cell>
          <Data ss:Type="String">R041-1</Data>
        </Cell>
        <Cell ss:StyleID="s1">
          <Data ss:Type="Number">1</Data>
        </Cell>
        <Cell ss:StyleID="s1">
          <Data ss:Type="String">B21</Data>
        </Cell>
        <Cell ss:StyleID="s1">
          <Data ss:Type="Number">2</Data>
        </Cell>
        <Cell ss:StyleID="s1">
          <Data ss:Type="Number">21</Data>
        </Cell>
        <Cell ss:StyleID="s1">
          <Data ss:Type="String">B21</Data>
        </Cell>
        <Cell ss:StyleID="s1">
          <Data ss:Type="Number">2</Data>
        </Cell>
        <Cell ss:StyleID="s1">
          <Data ss:Type="Number">21</Data>
        </Cell>
        <Cell ss:StyleID="s100">
          <Data ss:Type="String">La</Data>
        </Cell>
        <Cell ss:StyleID="s110">
          <Data ss:Type="Number">0.130679822126</Data>
        </Cell>
        <Cell ss:StyleID="s110">
          <Data ss:Type="String">µM</Data>
        </Cell>
        <Cell ss:Index="12" ss:StyleID="s110">
          <Data ss:Type="Number">0.130679822126</Data>
        </Cell>
        <Cell ss:Index="22" ss:StyleID="s110">
          <Data ss:Type="Number">0.066</Data>
        </Cell>
        <Cell ss:Index="23" ss:StyleID="s110">
          <Data ss:Type="Number">0.066</Data>
        </Cell>
        <Cell ss:Index="33" ss:StyleID="s1">
          <Data ss:Type="Number">50000.066</Data>
        </Cell>
        <Cell ss:Index="34" ss:StyleID="s7">
          <Data ss:Type="Number">0</Data>
        </Cell>
      </Row>
      <Row>
        <Cell>
          <Data ss:Type="String">R041-1</Data>
        </Cell>
        <Cell ss:StyleID="s1">
          <Data ss:Type="Number">1</Data>
        </Cell>
        <Cell ss:StyleID="s1">
          <Data ss:Type="String">B22</Data>
        </Cell>
        <Cell ss:StyleID="s1">
          <Data ss:Type="Number">2</Data>
        </Cell>
        <Cell ss:StyleID="s1">
          <Data ss:Type="Number">22</Data>
        </Cell>
        <Cell ss:StyleID="s1">
          <Data ss:Type="String">B22</Data>
        </Cell>
        <Cell ss:StyleID="s1">
          <Data ss:Type="Number">2</Data>
        </Cell>
        <Cell ss:StyleID="s1">
          <Data ss:Type="Number">22</Data>
        </Cell>
        <Cell ss:StyleID="s100">
          <Data ss:Type="String">La</Data>
        </Cell>
        <Cell ss:StyleID="s110">
          <Data ss:Type="Number">0.08711991478847</Data>
        </Cell>
        <Cell ss:StyleID="s110">
          <Data ss:Type="String">µM</Data>
        </Cell>
        <Cell ss:Index="12" ss:StyleID="s110">
          <Data ss:Type="Number">0.08711991478847</Data>
        </Cell>
        <Cell ss:Index="22" ss:StyleID="s110">
          <Data ss:Type="Number">0.044</Data>
        </Cell>
        <Cell ss:Index="23" ss:StyleID="s110">
          <Data ss:Type="Number">0.044</Data>
        </Cell>
        <Cell ss:Index="33" ss:StyleID="s1">
          <Data ss:Type="Number">50000.044</Data>
        </Cell>
        <Cell ss:Index="34" ss:StyleID="s7">
          <Data ss:Type="Number">0</Data>
        </Cell>
      </Row>
      <Row>
        <Cell>
          <Data ss:Type="String">R041-1</Data>
        </Cell>
        <Cell ss:StyleID="s1">
          <Data ss:Type="Number">1</Data>
        </Cell>
        <Cell ss:StyleID="s1">
          <Data ss:Type="String">B23</Data>
        </Cell>
        <Cell ss:StyleID="s1">
          <Data ss:Type="Number">2</Data>
        </Cell>
        <Cell ss:StyleID="s1">
          <Data ss:Type="Number">23</Data>
        </Cell>
        <Cell ss:StyleID="s1">
          <Data ss:Type="String">B23</Data>
        </Cell>
        <Cell ss:StyleID="s1">
          <Data ss:Type="Number">2</Data>
        </Cell>
        <Cell ss:StyleID="s1">
          <Data ss:Type="Number">23</Data>
        </Cell>
        <Cell ss:StyleID="s100">
          <Data ss:Type="String">La</Data>
        </Cell>
        <Cell ss:StyleID="s110">
          <Data ss:Type="Number">0.06533995407632</Data>
        </Cell>
        <Cell ss:StyleID="s110">
          <Data ss:Type="String">µM</Data>
        </Cell>
        <Cell ss:Index="12" ss:StyleID="s110">
          <Data ss:Type="Number">0.06533995407632</Data>
        </Cell>
        <Cell ss:Index="22" ss:StyleID="s110">
          <Data ss:Type="Number">0.033</Data>
        </Cell>
        <Cell ss:Index="23" ss:StyleID="s110">
          <Data ss:Type="Number">0.033</Data>
        </Cell>
        <Cell ss:Index="33" ss:StyleID="s1">
          <Data ss:Type="Number">50000.033</Data>
        </Cell>
        <Cell ss:Index="34" ss:StyleID="s7">
          <Data ss:Type="Number">0</Data>
        </Cell>
      </Row>
      <Row>
        <Cell>
          <Data ss:Type="String">R041-1</Data>
        </Cell>
        <Cell ss:StyleID="s1">
          <Data ss:Type="Number">1</Data>
        </Cell>
        <Cell ss:StyleID="s1">
          <Data ss:Type="String">B24</Data>
        </Cell>
        <Cell ss:StyleID="s1">
          <Data ss:Type="Number">2</Data>
        </Cell>
        <Cell ss:StyleID="s1">
          <Data ss:Type="Number">24</Data>
        </Cell>
        <Cell ss:StyleID="s1">
          <Data ss:Type="String">B24</Data>
        </Cell>
        <Cell ss:StyleID="s1">
          <Data ss:Type="Number">2</Data>
        </Cell>
        <Cell ss:StyleID="s1">
          <Data ss:Type="Number">24</Data>
        </Cell>
        <Cell ss:StyleID="s100">
          <Data ss:Type="String">La</Data>
        </Cell>
        <Cell ss:StyleID="s110">
          <Data ss:Type="Number">0.04355997800001</Data>
        </Cell>
        <Cell ss:StyleID="s110">
          <Data ss:Type="String">µM</Data>
        </Cell>
        <Cell ss:Index="12" ss:StyleID="s110">
          <Data ss:Type="Number">0.04355997800001</Data>
        </Cell>
        <Cell ss:Index="22" ss:StyleID="s110">
          <Data ss:Type="Number">0.022</Data>
        </Cell>
        <Cell ss:Index="23" ss:StyleID="s110">
          <Data ss:Type="Number">0.022</Data>
        </Cell>
        <Cell ss:Index="33" ss:StyleID="s1">
          <Data ss:Type="Number">50000.022</Data>
        </Cell>
        <Cell ss:Index="34" ss:StyleID="s7">
          <Data ss:Type="Number">0</Data>
        </Cell>
      </Row>
      <Row>
        <Cell>
          <Data ss:Type="String">R041-1</Data>
        </Cell>
        <Cell ss:StyleID="s1">
          <Data ss:Type="Number">1</Data>
        </Cell>
        <Cell ss:StyleID="s1">
          <Data ss:Type="String">C01</Data>
        </Cell>
        <Cell ss:StyleID="s1">
          <Data ss:Type="Number">3</Data>
        </Cell>
        <Cell ss:StyleID="s1">
          <Data ss:Type="Number">1</Data>
        </Cell>
        <Cell ss:StyleID="s1">
          <Data ss:Type="String">C01</Data>
        </Cell>
        <Cell ss:StyleID="s1">
          <Data ss:Type="Number">3</Data>
        </Cell>
        <Cell ss:StyleID="s1">
          <Data ss:Type="Number">1</Data>
        </Cell>
        <Cell ss:StyleID="s100">
          <Data ss:Type="String">La</Data>
        </Cell>
        <Cell ss:StyleID="s110">
          <Data ss:Type="Number">99.69120010274</Data>
        </Cell>
        <Cell ss:StyleID="s110">
          <Data ss:Type="String">µM</Data>
        </Cell>
        <Cell ss:Index="12" ss:StyleID="s110">
          <Data ss:Type="Number">99.69120010274</Data>
        </Cell>
        <Cell ss:Index="22" ss:StyleID="s110">
          <Data ss:Type="Number">50.4</Data>
        </Cell>
        <Cell ss:Index="23" ss:StyleID="s110">
          <Data ss:Type="Number">50.4</Data>
        </Cell>
        <Cell ss:Index="33" ss:StyleID="s1">
          <Data ss:Type="Number">50050.4</Data>
        </Cell>
        <Cell ss:Index="34" ss:StyleID="s7">
          <Data ss:Type="Number">0</Data>
        </Cell>
      </Row>
      <Row>
        <Cell>
          <Data ss:Type="String">R041-1</Data>
        </Cell>
        <Cell ss:StyleID="s1">
          <Data ss:Type="Number">1</Data>
        </Cell>
        <Cell ss:StyleID="s1">
          <Data ss:Type="String">C02</Data>
        </Cell>
        <Cell ss:StyleID="s1">
          <Data ss:Type="Number">3</Data>
        </Cell>
        <Cell ss:StyleID="s1">
          <Data ss:Type="Number">2</Data>
        </Cell>
        <Cell ss:StyleID="s1">
          <Data ss:Type="String">C02</Data>
        </Cell>
        <Cell ss:StyleID="s1">
          <Data ss:Type="Number">3</Data>
        </Cell>
        <Cell ss:StyleID="s1">
          <Data ss:Type="Number">2</Data>
        </Cell>
        <Cell ss:StyleID="s100">
          <Data ss:Type="String">La</Data>
        </Cell>
        <Cell ss:StyleID="s110">
          <Data ss:Type="Number">72.01972509871</Data>
        </Cell>
        <Cell ss:StyleID="s110">
          <Data ss:Type="String">µM</Data>
        </Cell>
        <Cell ss:Index="12" ss:StyleID="s110">
          <Data ss:Type="Number">72.01972509871</Data>
        </Cell>
        <Cell ss:Index="22" ss:StyleID="s110">
          <Data ss:Type="Number">36.4</Data>
        </Cell>
        <Cell ss:Index="23" ss:StyleID="s110">
          <Data ss:Type="Number">36.4</Data>
        </Cell>
        <Cell ss:Index="33" ss:StyleID="s1">
          <Data ss:Type="Number">50036.4</Data>
        </Cell>
        <Cell ss:Index="34" ss:StyleID="s7">
          <Data ss:Type="Number">0</Data>
        </Cell>
      </Row>
      <Row>
        <Cell>
          <Data ss:Type="String">R041-1</Data>
        </Cell>
        <Cell ss:StyleID="s1">
          <Data ss:Type="Number">1</Data>
        </Cell>
        <Cell ss:StyleID="s1">
          <Data ss:Type="String">C03</Data>
        </Cell>
        <Cell ss:StyleID="s1">
          <Data ss:Type="Number">3</Data>
        </Cell>
        <Cell ss:StyleID="s1">
          <Data ss:Type="Number">3</Data>
        </Cell>
        <Cell ss:StyleID="s1">
          <Data ss:Type="String">C03</Data>
        </Cell>
        <Cell ss:StyleID="s1">
          <Data ss:Type="Number">3</Data>
        </Cell>
        <Cell ss:StyleID="s1">
          <Data ss:Type="Number">3</Data>
        </Cell>
        <Cell ss:StyleID="s100">
          <Data ss:Type="String">La</Data>
        </Cell>
        <Cell ss:StyleID="s110">
          <Data ss:Type="Number">52.08643289665</Data>
        </Cell>
        <Cell ss:StyleID="s110">
          <Data ss:Type="String">µM</Data>
        </Cell>
        <Cell ss:Index="12" ss:StyleID="s110">
          <Data ss:Type="Number">52.08643289665</Data>
        </Cell>
        <Cell ss:Index="22" ss:StyleID="s110">
          <Data ss:Type="Number">26.32</Data>
        </Cell>
        <Cell ss:Index="23" ss:StyleID="s110">
          <Data ss:Type="Number">26.32</Data>
        </Cell>
        <Cell ss:Index="33" ss:StyleID="s1">
          <Data ss:Type="Number">50026.32</Data>
        </Cell>
        <Cell ss:Index="34" ss:StyleID="s7">
          <Data ss:Type="Number">0</Data>
        </Cell>
      </Row>
      <Row>
        <Cell>
          <Data ss:Type="String">R041-1</Data>
        </Cell>
        <Cell ss:StyleID="s1">
          <Data ss:Type="Number">1</Data>
        </Cell>
        <Cell ss:StyleID="s1">
          <Data ss:Type="String">C04</Data>
        </Cell>
        <Cell ss:StyleID="s1">
          <Data ss:Type="Number">3</Data>
        </Cell>
        <Cell ss:StyleID="s1">
          <Data ss:Type="Number">4</Data>
        </Cell>
        <Cell ss:StyleID="s1">
          <Data ss:Type="String">C04</Data>
        </Cell>
        <Cell ss:StyleID="s1">
          <Data ss:Type="Number">3</Data>
        </Cell>
        <Cell ss:StyleID="s1">
          <Data ss:Type="Number">4</Data>
        </Cell>
        <Cell ss:StyleID="s100">
          <Data ss:Type="String">La</Data>
        </Cell>
        <Cell ss:StyleID="s110">
          <Data ss:Type="Number">36.57669117946</Data>
        </Cell>
        <Cell ss:StyleID="s110">
          <Data ss:Type="String">µM</Data>
        </Cell>
        <Cell ss:Index="12" ss:StyleID="s110">
          <Data ss:Type="Number">36.57669117946</Data>
        </Cell>
        <Cell ss:Index="22" ss:StyleID="s110">
          <Data ss:Type="Number">18.48</Data>
        </Cell>
        <Cell ss:Index="23" ss:StyleID="s110">
          <Data ss:Type="Number">18.48</Data>
        </Cell>
        <Cell ss:Index="33" ss:StyleID="s1">
          <Data ss:Type="Number">50018.48</Data>
        </Cell>
        <Cell ss:Index="34" ss:StyleID="s7">
          <Data ss:Type="Number">0</Data>
        </Cell>
      </Row>
      <Row>
        <Cell>
          <Data ss:Type="String">R041-1</Data>
        </Cell>
        <Cell ss:StyleID="s1">
          <Data ss:Type="Number">1</Data>
        </Cell>
        <Cell ss:StyleID="s1">
          <Data ss:Type="String">C05</Data>
        </Cell>
        <Cell ss:StyleID="s1">
          <Data ss:Type="Number">3</Data>
        </Cell>
        <Cell ss:StyleID="s1">
          <Data ss:Type="Number">5</Data>
        </Cell>
        <Cell ss:StyleID="s1">
          <Data ss:Type="String">C05</Data>
        </Cell>
        <Cell ss:StyleID="s1">
          <Data ss:Type="Number">3</Data>
        </Cell>
        <Cell ss:StyleID="s1">
          <Data ss:Type="Number">5</Data>
        </Cell>
        <Cell ss:StyleID="s100">
          <Data ss:Type="String">La</Data>
        </Cell>
        <Cell ss:StyleID="s110">
          <Data ss:Type="Number">26.60403493488</Data>
        </Cell>
        <Cell ss:StyleID="s110">
          <Data ss:Type="String">µM</Data>
        </Cell>
        <Cell ss:Index="12" ss:StyleID="s110">
          <Data ss:Type="Number">26.60403493488</Data>
        </Cell>
        <Cell ss:Index="22" ss:StyleID="s110">
          <Data ss:Type="Number">13.44</Data>
        </Cell>
        <Cell ss:Index="23" ss:StyleID="s110">
          <Data ss:Type="Number">13.44</Data>
        </Cell>
        <Cell ss:Index="33" ss:StyleID="s1">
          <Data ss:Type="Number">50013.44</Data>
        </Cell>
        <Cell ss:Index="34" ss:StyleID="s7">
          <Data ss:Type="Number">0</Data>
        </Cell>
      </Row>
      <Row>
        <Cell>
          <Data ss:Type="String">R041-1</Data>
        </Cell>
        <Cell ss:StyleID="s1">
          <Data ss:Type="Number">1</Data>
        </Cell>
        <Cell ss:StyleID="s1">
          <Data ss:Type="String">C06</Data>
        </Cell>
        <Cell ss:StyleID="s1">
          <Data ss:Type="Number">3</Data>
        </Cell>
        <Cell ss:StyleID="s1">
          <Data ss:Type="Number">6</Data>
        </Cell>
        <Cell ss:StyleID="s1">
          <Data ss:Type="String">C06</Data>
        </Cell>
        <Cell ss:StyleID="s1">
          <Data ss:Type="Number">3</Data>
        </Cell>
        <Cell ss:StyleID="s1">
          <Data ss:Type="Number">6</Data>
        </Cell>
        <Cell ss:StyleID="s100">
          <Data ss:Type="String">La</Data>
        </Cell>
        <Cell ss:StyleID="s110">
          <Data ss:Type="Number">18.84595273191</Data>
        </Cell>
        <Cell ss:StyleID="s110">
          <Data ss:Type="String">µM</Data>
        </Cell>
        <Cell ss:Index="12" ss:StyleID="s110">
          <Data ss:Type="Number">18.84595273191</Data>
        </Cell>
        <Cell ss:Index="22" ss:StyleID="s110">
          <Data ss:Type="Number">9.52</Data>
        </Cell>
        <Cell ss:Index="23" ss:StyleID="s110">
          <Data ss:Type="Number">9.52</Data>
        </Cell>
        <Cell ss:Index="33" ss:StyleID="s1">
          <Data ss:Type="Number">50009.52</Data>
        </Cell>
        <Cell ss:Index="34" ss:StyleID="s7">
          <Data ss:Type="Number">0</Data>
        </Cell>
      </Row>
      <Row>
        <Cell>
          <Data ss:Type="String">R041-1</Data>
        </Cell>
        <Cell ss:StyleID="s1">
          <Data ss:Type="Number">1</Data>
        </Cell>
        <Cell ss:StyleID="s1">
          <Data ss:Type="String">C07</Data>
        </Cell>
        <Cell ss:StyleID="s1">
          <Data ss:Type="Number">3</Data>
        </Cell>
        <Cell ss:StyleID="s1">
          <Data ss:Type="Number">7</Data>
        </Cell>
        <Cell ss:StyleID="s1">
          <Data ss:Type="String">C07</Data>
        </Cell>
        <Cell ss:StyleID="s1">
          <Data ss:Type="Number">3</Data>
        </Cell>
        <Cell ss:StyleID="s1">
          <Data ss:Type="Number">7</Data>
        </Cell>
        <Cell ss:StyleID="s100">
          <Data ss:Type="String">La</Data>
        </Cell>
        <Cell ss:StyleID="s110">
          <Data ss:Type="Number">13.30374987694</Data>
        </Cell>
        <Cell ss:StyleID="s110">
          <Data ss:Type="String">µM</Data>
        </Cell>
        <Cell ss:Index="12" ss:StyleID="s110">
          <Data ss:Type="Number">13.30374987694</Data>
        </Cell>
        <Cell ss:Index="22" ss:StyleID="s110">
          <Data ss:Type="Number">6.72</Data>
        </Cell>
        <Cell ss:Index="23" ss:StyleID="s110">
          <Data ss:Type="Number">6.72</Data>
        </Cell>
        <Cell ss:Index="33" ss:StyleID="s1">
          <Data ss:Type="Number">50006.72</Data>
        </Cell>
        <Cell ss:Index="34" ss:StyleID="s7">
          <Data ss:Type="Number">0</Data>
        </Cell>
      </Row>
      <Row>
        <Cell>
          <Data ss:Type="String">R041-1</Data>
        </Cell>
        <Cell ss:StyleID="s1">
          <Data ss:Type="Number">1</Data>
        </Cell>
        <Cell ss:StyleID="s1">
          <Data ss:Type="String">C08</Data>
        </Cell>
        <Cell ss:StyleID="s1">
          <Data ss:Type="Number">3</Data>
        </Cell>
        <Cell ss:StyleID="s1">
          <Data ss:Type="Number">8</Data>
        </Cell>
        <Cell ss:StyleID="s1">
          <Data ss:Type="String">C08</Data>
        </Cell>
        <Cell ss:StyleID="s1">
          <Data ss:Type="Number">3</Data>
        </Cell>
        <Cell ss:StyleID="s1">
          <Data ss:Type="Number">8</Data>
        </Cell>
        <Cell ss:StyleID="s100">
          <Data ss:Type="String">La</Data>
        </Cell>
        <Cell ss:StyleID="s110">
          <Data ss:Type="Number">9.978202860704</Data>
        </Cell>
        <Cell ss:StyleID="s110">
          <Data ss:Type="String">µM</Data>
        </Cell>
        <Cell ss:Index="12" ss:StyleID="s110">
          <Data ss:Type="Number">9.978202860704</Data>
        </Cell>
        <Cell ss:Index="22" ss:StyleID="s110">
          <Data ss:Type="Number">5.04</Data>
        </Cell>
        <Cell ss:Index="23" ss:StyleID="s110">
          <Data ss:Type="Number">5.04</Data>
        </Cell>
        <Cell ss:Index="33" ss:StyleID="s1">
          <Data ss:Type="Number">50005.04</Data>
        </Cell>
        <Cell ss:Index="34" ss:StyleID="s7">
          <Data ss:Type="Number">0</Data>
        </Cell>
      </Row>
      <Row>
        <Cell>
          <Data ss:Type="String">R041-1</Data>
        </Cell>
        <Cell ss:StyleID="s1">
          <Data ss:Type="Number">1</Data>
        </Cell>
        <Cell ss:StyleID="s1">
          <Data ss:Type="String">C09</Data>
        </Cell>
        <Cell ss:StyleID="s1">
          <Data ss:Type="Number">3</Data>
        </Cell>
        <Cell ss:StyleID="s1">
          <Data ss:Type="Number">9</Data>
        </Cell>
        <Cell ss:StyleID="s1">
          <Data ss:Type="String">C09</Data>
        </Cell>
        <Cell ss:StyleID="s1">
          <Data ss:Type="Number">3</Data>
        </Cell>
        <Cell ss:StyleID="s1">
          <Data ss:Type="Number">9</Data>
        </Cell>
        <Cell ss:StyleID="s100">
          <Data ss:Type="String">La</Data>
        </Cell>
        <Cell ss:StyleID="s110">
          <Data ss:Type="Number">7.099770170749</Data>
        </Cell>
        <Cell ss:StyleID="s110">
          <Data ss:Type="String">µM</Data>
        </Cell>
        <Cell ss:Index="12" ss:StyleID="s110">
          <Data ss:Type="Number">7.099770170749</Data>
        </Cell>
        <Cell ss:Index="22" ss:StyleID="s110">
          <Data ss:Type="Number">3.586</Data>
        </Cell>
        <Cell ss:Index="23" ss:StyleID="s110">
          <Data ss:Type="Number">3.586</Data>
        </Cell>
        <Cell ss:Index="33" ss:StyleID="s1">
          <Data ss:Type="Number">50003.586</Data>
        </Cell>
        <Cell ss:Index="34" ss:StyleID="s7">
          <Data ss:Type="Number">0</Data>
        </Cell>
      </Row>
      <Row>
        <Cell>
          <Data ss:Type="String">R041-1</Data>
        </Cell>
        <Cell ss:StyleID="s1">
          <Data ss:Type="Number">1</Data>
        </Cell>
        <Cell ss:StyleID="s1">
          <Data ss:Type="String">C10</Data>
        </Cell>
        <Cell ss:StyleID="s1">
          <Data ss:Type="Number">3</Data>
        </Cell>
        <Cell ss:StyleID="s1">
          <Data ss:Type="Number">10</Data>
        </Cell>
        <Cell ss:StyleID="s1">
          <Data ss:Type="String">C10</Data>
        </Cell>
        <Cell ss:StyleID="s1">
          <Data ss:Type="Number">3</Data>
        </Cell>
        <Cell ss:StyleID="s1">
          <Data ss:Type="Number">10</Data>
        </Cell>
        <Cell ss:StyleID="s100">
          <Data ss:Type="String">La</Data>
        </Cell>
        <Cell ss:StyleID="s110">
          <Data ss:Type="Number">5.118035904656</Data>
        </Cell>
        <Cell ss:StyleID="s110">
          <Data ss:Type="String">µM</Data>
        </Cell>
        <Cell ss:Index="12" ss:StyleID="s110">
          <Data ss:Type="Number">5.118035904656</Data>
        </Cell>
        <Cell ss:Index="22" ss:StyleID="s110">
          <Data ss:Type="Number">2.585</Data>
        </Cell>
        <Cell ss:Index="23" ss:StyleID="s110">
          <Data ss:Type="Number">2.585</Data>
        </Cell>
        <Cell ss:Index="33" ss:StyleID="s1">
          <Data ss:Type="Number">50002.585</Data>
        </Cell>
        <Cell ss:Index="34" ss:StyleID="s7">
          <Data ss:Type="Number">0</Data>
        </Cell>
      </Row>
      <Row>
        <Cell>
          <Data ss:Type="String">R041-1</Data>
        </Cell>
        <Cell ss:StyleID="s1">
          <Data ss:Type="Number">1</Data>
        </Cell>
        <Cell ss:StyleID="s1">
          <Data ss:Type="String">C11</Data>
        </Cell>
        <Cell ss:StyleID="s1">
          <Data ss:Type="Number">3</Data>
        </Cell>
        <Cell ss:StyleID="s1">
          <Data ss:Type="Number">11</Data>
        </Cell>
        <Cell ss:StyleID="s1">
          <Data ss:Type="String">C11</Data>
        </Cell>
        <Cell ss:StyleID="s1">
          <Data ss:Type="Number">3</Data>
        </Cell>
        <Cell ss:StyleID="s1">
          <Data ss:Type="Number">11</Data>
        </Cell>
        <Cell ss:StyleID="s100">
          <Data ss:Type="String">La</Data>
        </Cell>
        <Cell ss:StyleID="s110">
          <Data ss:Type="Number">3.680683521937</Data>
        </Cell>
        <Cell ss:StyleID="s110">
          <Data ss:Type="String">µM</Data>
        </Cell>
        <Cell ss:Index="12" ss:StyleID="s110">
          <Data ss:Type="Number">3.680683521937</Data>
        </Cell>
        <Cell ss:Index="22" ss:StyleID="s110">
          <Data ss:Type="Number">1.859</Data>
        </Cell>
        <Cell ss:Index="23" ss:StyleID="s110">
          <Data ss:Type="Number">1.859</Data>
        </Cell>
        <Cell ss:Index="33" ss:StyleID="s1">
          <Data ss:Type="Number">50001.859</Data>
        </Cell>
        <Cell ss:Index="34" ss:StyleID="s7">
          <Data ss:Type="Number">0</Data>
        </Cell>
      </Row>
      <Row>
        <Cell>
          <Data ss:Type="String">R041-1</Data>
        </Cell>
        <Cell ss:StyleID="s1">
          <Data ss:Type="Number">1</Data>
        </Cell>
        <Cell ss:StyleID="s1">
          <Data ss:Type="String">C12</Data>
        </Cell>
        <Cell ss:StyleID="s1">
          <Data ss:Type="Number">3</Data>
        </Cell>
        <Cell ss:StyleID="s1">
          <Data ss:Type="Number">12</Data>
        </Cell>
        <Cell ss:StyleID="s1">
          <Data ss:Type="String">C12</Data>
        </Cell>
        <Cell ss:StyleID="s1">
          <Data ss:Type="Number">3</Data>
        </Cell>
        <Cell ss:StyleID="s1">
          <Data ss:Type="Number">12</Data>
        </Cell>
        <Cell ss:StyleID="s100">
          <Data ss:Type="String">La</Data>
        </Cell>
        <Cell ss:StyleID="s110">
          <Data ss:Type="Number">2.635309782881</Data>
        </Cell>
        <Cell ss:StyleID="s110">
          <Data ss:Type="String">µM</Data>
        </Cell>
        <Cell ss:Index="12" ss:StyleID="s110">
          <Data ss:Type="Number">2.635309782881</Data>
        </Cell>
        <Cell ss:Index="22" ss:StyleID="s110">
          <Data ss:Type="Number">1.331</Data>
        </Cell>
        <Cell ss:Index="23" ss:StyleID="s110">
          <Data ss:Type="Number">1.331</Data>
        </Cell>
        <Cell ss:Index="33" ss:StyleID="s1">
          <Data ss:Type="Number">50001.331</Data>
        </Cell>
        <Cell ss:Index="34" ss:StyleID="s7">
          <Data ss:Type="Number">0</Data>
        </Cell>
      </Row>
      <Row>
        <Cell>
          <Data ss:Type="String">R041-1</Data>
        </Cell>
        <Cell ss:StyleID="s1">
          <Data ss:Type="Number">1</Data>
        </Cell>
        <Cell ss:StyleID="s1">
          <Data ss:Type="String">C13</Data>
        </Cell>
        <Cell ss:StyleID="s1">
          <Data ss:Type="Number">3</Data>
        </Cell>
        <Cell ss:StyleID="s1">
          <Data ss:Type="Number">13</Data>
        </Cell>
        <Cell ss:StyleID="s1">
          <Data ss:Type="String">C13</Data>
        </Cell>
        <Cell ss:StyleID="s1">
          <Data ss:Type="Number">3</Data>
        </Cell>
        <Cell ss:StyleID="s1">
          <Data ss:Type="Number">13</Data>
        </Cell>
        <Cell ss:StyleID="s100">
          <Data ss:Type="String">La</Data>
        </Cell>
        <Cell ss:StyleID="s110">
          <Data ss:Type="Number">1.89482372085</Data>
        </Cell>
        <Cell ss:StyleID="s110">
          <Data ss:Type="String">µM</Data>
        </Cell>
        <Cell ss:Index="12" ss:StyleID="s110">
          <Data ss:Type="Number">1.89482372085</Data>
        </Cell>
        <Cell ss:Index="22" ss:StyleID="s110">
          <Data ss:Type="Number">0.957</Data>
        </Cell>
        <Cell ss:Index="23" ss:StyleID="s110">
          <Data ss:Type="Number">0.957</Data>
        </Cell>
        <Cell ss:Index="33" ss:StyleID="s1">
          <Data ss:Type="Number">50000.957</Data>
        </Cell>
        <Cell ss:Index="34" ss:StyleID="s7">
          <Data ss:Type="Number">0</Data>
        </Cell>
      </Row>
      <Row>
        <Cell>
          <Data ss:Type="String">R041-1</Data>
        </Cell>
        <Cell ss:StyleID="s1">
          <Data ss:Type="Number">1</Data>
        </Cell>
        <Cell ss:StyleID="s1">
          <Data ss:Type="String">C14</Data>
        </Cell>
        <Cell ss:StyleID="s1">
          <Data ss:Type="Number">3</Data>
        </Cell>
        <Cell ss:StyleID="s1">
          <Data ss:Type="Number">14</Data>
        </Cell>
        <Cell ss:StyleID="s1">
          <Data ss:Type="String">C14</Data>
        </Cell>
        <Cell ss:StyleID="s1">
          <Data ss:Type="Number">3</Data>
        </Cell>
        <Cell ss:StyleID="s1">
          <Data ss:Type="Number">14</Data>
        </Cell>
        <Cell ss:StyleID="s100">
          <Data ss:Type="String">La</Data>
        </Cell>
        <Cell ss:StyleID="s110">
          <Data ss:Type="Number">1.372121121926</Data>
        </Cell>
        <Cell ss:StyleID="s110">
          <Data ss:Type="String">µM</Data>
        </Cell>
        <Cell ss:Index="12" ss:StyleID="s110">
          <Data ss:Type="Number">1.372121121926</Data>
        </Cell>
        <Cell ss:Index="22" ss:StyleID="s110">
          <Data ss:Type="Number">0.693</Data>
        </Cell>
        <Cell ss:Index="23" ss:StyleID="s110">
          <Data ss:Type="Number">0.693</Data>
        </Cell>
        <Cell ss:Index="33" ss:StyleID="s1">
          <Data ss:Type="Number">50000.693</Data>
        </Cell>
        <Cell ss:Index="34" ss:StyleID="s7">
          <Data ss:Type="Number">0</Data>
        </Cell>
      </Row>
      <Row>
        <Cell>
          <Data ss:Type="String">R041-1</Data>
        </Cell>
        <Cell ss:StyleID="s1">
          <Data ss:Type="Number">1</Data>
        </Cell>
        <Cell ss:StyleID="s1">
          <Data ss:Type="String">C15</Data>
        </Cell>
        <Cell ss:StyleID="s1">
          <Data ss:Type="Number">3</Data>
        </Cell>
        <Cell ss:StyleID="s1">
          <Data ss:Type="Number">15</Data>
        </Cell>
        <Cell ss:StyleID="s1">
          <Data ss:Type="String">C15</Data>
        </Cell>
        <Cell ss:StyleID="s1">
          <Data ss:Type="Number">3</Data>
        </Cell>
        <Cell ss:StyleID="s1">
          <Data ss:Type="Number">15</Data>
        </Cell>
        <Cell ss:StyleID="s100">
          <Data ss:Type="String">La</Data>
        </Cell>
        <Cell ss:StyleID="s110">
          <Data ss:Type="Number">0.9800903103454</Data>
        </Cell>
        <Cell ss:StyleID="s110">
          <Data ss:Type="String">µM</Data>
        </Cell>
        <Cell ss:Index="12" ss:StyleID="s110">
          <Data ss:Type="Number">0.9800903103454</Data>
        </Cell>
        <Cell ss:Index="22" ss:StyleID="s110">
          <Data ss:Type="Number">0.495</Data>
        </Cell>
        <Cell ss:Index="23" ss:StyleID="s110">
          <Data ss:Type="Number">0.495</Data>
        </Cell>
        <Cell ss:Index="33" ss:StyleID="s1">
          <Data ss:Type="Number">50000.495</Data>
        </Cell>
        <Cell ss:Index="34" ss:StyleID="s7">
          <Data ss:Type="Number">0</Data>
        </Cell>
      </Row>
      <Row>
        <Cell>
          <Data ss:Type="String">R041-1</Data>
        </Cell>
        <Cell ss:StyleID="s1">
          <Data ss:Type="Number">1</Data>
        </Cell>
        <Cell ss:StyleID="s1">
          <Data ss:Type="String">C16</Data>
        </Cell>
        <Cell ss:StyleID="s1">
          <Data ss:Type="Number">3</Data>
        </Cell>
        <Cell ss:StyleID="s1">
          <Data ss:Type="Number">16</Data>
        </Cell>
        <Cell ss:StyleID="s1">
          <Data ss:Type="String">C16</Data>
        </Cell>
        <Cell ss:StyleID="s1">
          <Data ss:Type="Number">3</Data>
        </Cell>
        <Cell ss:StyleID="s1">
          <Data ss:Type="Number">16</Data>
        </Cell>
        <Cell ss:StyleID="s100">
          <Data ss:Type="String">La</Data>
        </Cell>
        <Cell ss:StyleID="s110">
          <Data ss:Type="Number">0.6969550486466</Data>
        </Cell>
        <Cell ss:StyleID="s110">
          <Data ss:Type="String">µM</Data>
        </Cell>
        <Cell ss:Index="12" ss:StyleID="s110">
          <Data ss:Type="Number">0.6969550486466</Data>
        </Cell>
        <Cell ss:Index="22" ss:StyleID="s110">
          <Data ss:Type="Number">0.352</Data>
        </Cell>
        <Cell ss:Index="23" ss:StyleID="s110">
          <Data ss:Type="Number">0.352</Data>
        </Cell>
        <Cell ss:Index="33" ss:StyleID="s1">
          <Data ss:Type="Number">50000.352</Data>
        </Cell>
        <Cell ss:Index="34" ss:StyleID="s7">
          <Data ss:Type="Number">0</Data>
        </Cell>
      </Row>
      <Row>
        <Cell>
          <Data ss:Type="String">R041-1</Data>
        </Cell>
        <Cell ss:StyleID="s1">
          <Data ss:Type="Number">1</Data>
        </Cell>
        <Cell ss:StyleID="s1">
          <Data ss:Type="String">C17</Data>
        </Cell>
        <Cell ss:StyleID="s1">
          <Data ss:Type="Number">3</Data>
        </Cell>
        <Cell ss:StyleID="s1">
          <Data ss:Type="Number">17</Data>
        </Cell>
        <Cell ss:StyleID="s1">
          <Data ss:Type="String">C17</Data>
        </Cell>
        <Cell ss:StyleID="s1">
          <Data ss:Type="Number">3</Data>
        </Cell>
        <Cell ss:StyleID="s1">
          <Data ss:Type="Number">17</Data>
        </Cell>
        <Cell ss:StyleID="s100">
          <Data ss:Type="String">La</Data>
        </Cell>
        <Cell ss:StyleID="s110">
          <Data ss:Type="Number">0.5009374427122</Data>
        </Cell>
        <Cell ss:StyleID="s110">
          <Data ss:Type="String">µM</Data>
        </Cell>
        <Cell ss:Index="12" ss:StyleID="s110">
          <Data ss:Type="Number">0.5009374427122</Data>
        </Cell>
        <Cell ss:Index="22" ss:StyleID="s110">
          <Data ss:Type="Number">0.253</Data>
        </Cell>
        <Cell ss:Index="23" ss:StyleID="s110">
          <Data ss:Type="Number">0.253</Data>
        </Cell>
        <Cell ss:Index="33" ss:StyleID="s1">
          <Data ss:Type="Number">50000.253</Data>
        </Cell>
        <Cell ss:Index="34" ss:StyleID="s7">
          <Data ss:Type="Number">0</Data>
        </Cell>
      </Row>
      <Row>
        <Cell>
          <Data ss:Type="String">R041-1</Data>
        </Cell>
        <Cell ss:StyleID="s1">
          <Data ss:Type="Number">1</Data>
        </Cell>
        <Cell ss:StyleID="s1">
          <Data ss:Type="String">C18</Data>
        </Cell>
        <Cell ss:StyleID="s1">
          <Data ss:Type="Number">3</Data>
        </Cell>
        <Cell ss:StyleID="s1">
          <Data ss:Type="Number">18</Data>
        </Cell>
        <Cell ss:StyleID="s1">
          <Data ss:Type="String">C18</Data>
        </Cell>
        <Cell ss:StyleID="s1">
          <Data ss:Type="Number">3</Data>
        </Cell>
        <Cell ss:StyleID="s1">
          <Data ss:Type="Number">18</Data>
        </Cell>
        <Cell ss:StyleID="s100">
          <Data ss:Type="String">La</Data>
        </Cell>
        <Cell ss:StyleID="s110">
          <Data ss:Type="Number">0.3702586417545</Data>
        </Cell>
        <Cell ss:StyleID="s110">
          <Data ss:Type="String">µM</Data>
        </Cell>
        <Cell ss:Index="12" ss:StyleID="s110">
          <Data ss:Type="Number">0.3702586417545</Data>
        </Cell>
        <Cell ss:Index="22" ss:StyleID="s110">
          <Data ss:Type="Number">0.187</Data>
        </Cell>
        <Cell ss:Index="23" ss:StyleID="s110">
          <Data ss:Type="Number">0.187</Data>
        </Cell>
        <Cell ss:Index="33" ss:StyleID="s1">
          <Data ss:Type="Number">50000.187</Data>
        </Cell>
        <Cell ss:Index="34" ss:StyleID="s7">
          <Data ss:Type="Number">0</Data>
        </Cell>
      </Row>
      <Row>
        <Cell>
          <Data ss:Type="String">R041-1</Data>
        </Cell>
        <Cell ss:StyleID="s1">
          <Data ss:Type="Number">1</Data>
        </Cell>
        <Cell ss:StyleID="s1">
          <Data ss:Type="String">C19</Data>
        </Cell>
        <Cell ss:StyleID="s1">
          <Data ss:Type="Number">3</Data>
        </Cell>
        <Cell ss:StyleID="s1">
          <Data ss:Type="Number">19</Data>
        </Cell>
        <Cell ss:StyleID="s1">
          <Data ss:Type="String">C19</Data>
        </Cell>
        <Cell ss:StyleID="s1">
          <Data ss:Type="Number">3</Data>
        </Cell>
        <Cell ss:StyleID="s1">
          <Data ss:Type="Number">19</Data>
        </Cell>
        <Cell ss:StyleID="s100">
          <Data ss:Type="String">La</Data>
        </Cell>
        <Cell ss:StyleID="s110">
          <Data ss:Type="Number">0.2613593110495</Data>
        </Cell>
        <Cell ss:StyleID="s110">
          <Data ss:Type="String">µM</Data>
        </Cell>
        <Cell ss:Index="12" ss:StyleID="s110">
          <Data ss:Type="Number">0.2613593110495</Data>
        </Cell>
        <Cell ss:Index="22" ss:StyleID="s110">
          <Data ss:Type="Number">0.132</Data>
        </Cell>
        <Cell ss:Index="23" ss:StyleID="s110">
          <Data ss:Type="Number">0.132</Data>
        </Cell>
        <Cell ss:Index="33" ss:StyleID="s1">
          <Data ss:Type="Number">50000.132</Data>
        </Cell>
        <Cell ss:Index="34" ss:StyleID="s7">
          <Data ss:Type="Number">0</Data>
        </Cell>
      </Row>
      <Row>
        <Cell>
          <Data ss:Type="String">R041-1</Data>
        </Cell>
        <Cell ss:StyleID="s1">
          <Data ss:Type="Number">1</Data>
        </Cell>
        <Cell ss:StyleID="s1">
          <Data ss:Type="String">C20</Data>
        </Cell>
        <Cell ss:StyleID="s1">
          <Data ss:Type="Number">3</Data>
        </Cell>
        <Cell ss:StyleID="s1">
          <Data ss:Type="Number">20</Data>
        </Cell>
        <Cell ss:StyleID="s1">
          <Data ss:Type="String">C20</Data>
        </Cell>
        <Cell ss:StyleID="s1">
          <Data ss:Type="Number">3</Data>
        </Cell>
        <Cell ss:StyleID="s1">
          <Data ss:Type="Number">20</Data>
        </Cell>
        <Cell ss:StyleID="s100">
          <Data ss:Type="String">La</Data>
        </Cell>
        <Cell ss:StyleID="s110">
          <Data ss:Type="Number">0.1960196286986</Data>
        </Cell>
        <Cell ss:StyleID="s110">
          <Data ss:Type="String">µM</Data>
        </Cell>
        <Cell ss:Index="12" ss:StyleID="s110">
          <Data ss:Type="Number">0.1960196286986</Data>
        </Cell>
        <Cell ss:Index="22" ss:StyleID="s110">
          <Data ss:Type="Number">0.099</Data>
        </Cell>
        <Cell ss:Index="23" ss:StyleID="s110">
          <Data ss:Type="Number">0.099</Data>
        </Cell>
        <Cell ss:Index="33" ss:StyleID="s1">
          <Data ss:Type="Number">50000.099</Data>
        </Cell>
        <Cell ss:Index="34" ss:StyleID="s7">
          <Data ss:Type="Number">0</Data>
        </Cell>
      </Row>
      <Row>
        <Cell>
          <Data ss:Type="String">R041-1</Data>
        </Cell>
        <Cell ss:StyleID="s1">
          <Data ss:Type="Number">1</Data>
        </Cell>
        <Cell ss:StyleID="s1">
          <Data ss:Type="String">C21</Data>
        </Cell>
        <Cell ss:StyleID="s1">
          <Data ss:Type="Number">3</Data>
        </Cell>
        <Cell ss:StyleID="s1">
          <Data ss:Type="Number">21</Data>
        </Cell>
        <Cell ss:StyleID="s1">
          <Data ss:Type="String">C21</Data>
        </Cell>
        <Cell ss:StyleID="s1">
          <Data ss:Type="Number">3</Data>
        </Cell>
        <Cell ss:StyleID="s1">
          <Data ss:Type="Number">21</Data>
        </Cell>
        <Cell ss:StyleID="s100">
          <Data ss:Type="String">La</Data>
        </Cell>
        <Cell ss:StyleID="s110">
          <Data ss:Type="Number">0.130679822126</Data>
        </Cell>
        <Cell ss:StyleID="s110">
          <Data ss:Type="String">µM</Data>
        </Cell>
        <Cell ss:Index="12" ss:StyleID="s110">
          <Data ss:Type="Number">0.130679822126</Data>
        </Cell>
        <Cell ss:Index="22" ss:StyleID="s110">
          <Data ss:Type="Number">0.066</Data>
        </Cell>
        <Cell ss:Index="23" ss:StyleID="s110">
          <Data ss:Type="Number">0.066</Data>
        </Cell>
        <Cell ss:Index="33" ss:StyleID="s1">
          <Data ss:Type="Number">50000.066</Data>
        </Cell>
        <Cell ss:Index="34" ss:StyleID="s7">
          <Data ss:Type="Number">0</Data>
        </Cell>
      </Row>
      <Row>
        <Cell>
          <Data ss:Type="String">R041-1</Data>
        </Cell>
        <Cell ss:StyleID="s1">
          <Data ss:Type="Number">1</Data>
        </Cell>
        <Cell ss:StyleID="s1">
          <Data ss:Type="String">C22</Data>
        </Cell>
        <Cell ss:StyleID="s1">
          <Data ss:Type="Number">3</Data>
        </Cell>
        <Cell ss:StyleID="s1">
          <Data ss:Type="Number">22</Data>
        </Cell>
        <Cell ss:StyleID="s1">
          <Data ss:Type="String">C22</Data>
        </Cell>
        <Cell ss:StyleID="s1">
          <Data ss:Type="Number">3</Data>
        </Cell>
        <Cell ss:StyleID="s1">
          <Data ss:Type="Number">22</Data>
        </Cell>
        <Cell ss:StyleID="s100">
          <Data ss:Type="String">La</Data>
        </Cell>
        <Cell ss:StyleID="s110">
          <Data ss:Type="Number">0.08711991478847</Data>
        </Cell>
        <Cell ss:StyleID="s110">
          <Data ss:Type="String">µM</Data>
        </Cell>
        <Cell ss:Index="12" ss:StyleID="s110">
          <Data ss:Type="Number">0.08711991478847</Data>
        </Cell>
        <Cell ss:Index="22" ss:StyleID="s110">
          <Data ss:Type="Number">0.044</Data>
        </Cell>
        <Cell ss:Index="23" ss:StyleID="s110">
          <Data ss:Type="Number">0.044</Data>
        </Cell>
        <Cell ss:Index="33" ss:StyleID="s1">
          <Data ss:Type="Number">50000.044</Data>
        </Cell>
        <Cell ss:Index="34" ss:StyleID="s7">
          <Data ss:Type="Number">0</Data>
        </Cell>
      </Row>
      <Row>
        <Cell>
          <Data ss:Type="String">R041-1</Data>
        </Cell>
        <Cell ss:StyleID="s1">
          <Data ss:Type="Number">1</Data>
        </Cell>
        <Cell ss:StyleID="s1">
          <Data ss:Type="String">C23</Data>
        </Cell>
        <Cell ss:StyleID="s1">
          <Data ss:Type="Number">3</Data>
        </Cell>
        <Cell ss:StyleID="s1">
          <Data ss:Type="Number">23</Data>
        </Cell>
        <Cell ss:StyleID="s1">
          <Data ss:Type="String">C23</Data>
        </Cell>
        <Cell ss:StyleID="s1">
          <Data ss:Type="Number">3</Data>
        </Cell>
        <Cell ss:StyleID="s1">
          <Data ss:Type="Number">23</Data>
        </Cell>
        <Cell ss:StyleID="s100">
          <Data ss:Type="String">La</Data>
        </Cell>
        <Cell ss:StyleID="s110">
          <Data ss:Type="Number">0.06533995407632</Data>
        </Cell>
        <Cell ss:StyleID="s110">
          <Data ss:Type="String">µM</Data>
        </Cell>
        <Cell ss:Index="12" ss:StyleID="s110">
          <Data ss:Type="Number">0.06533995407632</Data>
        </Cell>
        <Cell ss:Index="22" ss:StyleID="s110">
          <Data ss:Type="Number">0.033</Data>
        </Cell>
        <Cell ss:Index="23" ss:StyleID="s110">
          <Data ss:Type="Number">0.033</Data>
        </Cell>
        <Cell ss:Index="33" ss:StyleID="s1">
          <Data ss:Type="Number">50000.033</Data>
        </Cell>
        <Cell ss:Index="34" ss:StyleID="s7">
          <Data ss:Type="Number">0</Data>
        </Cell>
      </Row>
      <Row>
        <Cell>
          <Data ss:Type="String">R041-1</Data>
        </Cell>
        <Cell ss:StyleID="s1">
          <Data ss:Type="Number">1</Data>
        </Cell>
        <Cell ss:StyleID="s1">
          <Data ss:Type="String">C24</Data>
        </Cell>
        <Cell ss:StyleID="s1">
          <Data ss:Type="Number">3</Data>
        </Cell>
        <Cell ss:StyleID="s1">
          <Data ss:Type="Number">24</Data>
        </Cell>
        <Cell ss:StyleID="s1">
          <Data ss:Type="String">C24</Data>
        </Cell>
        <Cell ss:StyleID="s1">
          <Data ss:Type="Number">3</Data>
        </Cell>
        <Cell ss:StyleID="s1">
          <Data ss:Type="Number">24</Data>
        </Cell>
        <Cell ss:StyleID="s100">
          <Data ss:Type="String">La</Data>
        </Cell>
        <Cell ss:StyleID="s110">
          <Data ss:Type="Number">0.04355997800001</Data>
        </Cell>
        <Cell ss:StyleID="s110">
          <Data ss:Type="String">µM</Data>
        </Cell>
        <Cell ss:Index="12" ss:StyleID="s110">
          <Data ss:Type="Number">0.04355997800001</Data>
        </Cell>
        <Cell ss:Index="22" ss:StyleID="s110">
          <Data ss:Type="Number">0.022</Data>
        </Cell>
        <Cell ss:Index="23" ss:StyleID="s110">
          <Data ss:Type="Number">0.022</Data>
        </Cell>
        <Cell ss:Index="33" ss:StyleID="s1">
          <Data ss:Type="Number">50000.022</Data>
        </Cell>
        <Cell ss:Index="34" ss:StyleID="s7">
          <Data ss:Type="Number">0</Data>
        </Cell>
      </Row>
      <Row>
        <Cell>
          <Data ss:Type="String">R041-1</Data>
        </Cell>
        <Cell ss:StyleID="s1">
          <Data ss:Type="Number">1</Data>
        </Cell>
        <Cell ss:StyleID="s1">
          <Data ss:Type="String">D01</Data>
        </Cell>
        <Cell ss:StyleID="s1">
          <Data ss:Type="Number">4</Data>
        </Cell>
        <Cell ss:StyleID="s1">
          <Data ss:Type="Number">1</Data>
        </Cell>
        <Cell ss:StyleID="s1">
          <Data ss:Type="String">D01</Data>
        </Cell>
        <Cell ss:StyleID="s1">
          <Data ss:Type="Number">4</Data>
        </Cell>
        <Cell ss:StyleID="s1">
          <Data ss:Type="Number">1</Data>
        </Cell>
        <Cell ss:StyleID="s101">
          <Data ss:Type="String">Yb</Data>
        </Cell>
        <Cell ss:StyleID="s111">
          <Data ss:Type="Number">99.69120010274</Data>
        </Cell>
        <Cell ss:StyleID="s111">
          <Data ss:Type="String">µM</Data>
        </Cell>
        <Cell ss:Index="13" ss:StyleID="s111">
          <Data ss:Type="Number">99.69120010274</Data>
        </Cell>
        <Cell ss:Index="22" ss:StyleID="s111">
          <Data ss:Type="Number">50.4</Data>
        </Cell>
        <Cell ss:Index="24" ss:StyleID="s111">
          <Data ss:Type="Number">50.4</Data>
        </Cell>
        <Cell ss:Index="33" ss:StyleID="s1">
          <Data ss:Type="Number">50050.4</Data>
        </Cell>
        <Cell ss:Index="34" ss:StyleID="s7">
          <Data ss:Type="Number">0</Data>
        </Cell>
      </Row>
      <Row>
        <Cell>
          <Data ss:Type="String">R041-1</Data>
        </Cell>
        <Cell ss:StyleID="s1">
          <Data ss:Type="Number">1</Data>
        </Cell>
        <Cell ss:StyleID="s1">
          <Data ss:Type="String">D02</Data>
        </Cell>
        <Cell ss:StyleID="s1">
          <Data ss:Type="Number">4</Data>
        </Cell>
        <Cell ss:StyleID="s1">
          <Data ss:Type="Number">2</Data>
        </Cell>
        <Cell ss:StyleID="s1">
          <Data ss:Type="String">D02</Data>
        </Cell>
        <Cell ss:StyleID="s1">
          <Data ss:Type="Number">4</Data>
        </Cell>
        <Cell ss:StyleID="s1">
          <Data ss:Type="Number">2</Data>
        </Cell>
        <Cell ss:StyleID="s101">
          <Data ss:Type="String">Yb</Data>
        </Cell>
        <Cell ss:StyleID="s111">
          <Data ss:Type="Number">72.01972509871</Data>
        </Cell>
        <Cell ss:StyleID="s111">
          <Data ss:Type="String">µM</Data>
        </Cell>
        <Cell ss:Index="13" ss:StyleID="s111">
          <Data ss:Type="Number">72.01972509871</Data>
        </Cell>
        <Cell ss:Index="22" ss:StyleID="s111">
          <Data ss:Type="Number">36.4</Data>
        </Cell>
        <Cell ss:Index="24" ss:StyleID="s111">
          <Data ss:Type="Number">36.4</Data>
        </Cell>
        <Cell ss:Index="33" ss:StyleID="s1">
          <Data ss:Type="Number">50036.4</Data>
        </Cell>
        <Cell ss:Index="34" ss:StyleID="s7">
          <Data ss:Type="Number">0</Data>
        </Cell>
      </Row>
      <Row>
        <Cell>
          <Data ss:Type="String">R041-1</Data>
        </Cell>
        <Cell ss:StyleID="s1">
          <Data ss:Type="Number">1</Data>
        </Cell>
        <Cell ss:StyleID="s1">
          <Data ss:Type="String">D03</Data>
        </Cell>
        <Cell ss:StyleID="s1">
          <Data ss:Type="Number">4</Data>
        </Cell>
        <Cell ss:StyleID="s1">
          <Data ss:Type="Number">3</Data>
        </Cell>
        <Cell ss:StyleID="s1">
          <Data ss:Type="String">D03</Data>
        </Cell>
        <Cell ss:StyleID="s1">
          <Data ss:Type="Number">4</Data>
        </Cell>
        <Cell ss:StyleID="s1">
          <Data ss:Type="Number">3</Data>
        </Cell>
        <Cell ss:StyleID="s101">
          <Data ss:Type="String">Yb</Data>
        </Cell>
        <Cell ss:StyleID="s111">
          <Data ss:Type="Number">52.08643289665</Data>
        </Cell>
        <Cell ss:StyleID="s111">
          <Data ss:Type="String">µM</Data>
        </Cell>
        <Cell ss:Index="13" ss:StyleID="s111">
          <Data ss:Type="Number">52.08643289665</Data>
        </Cell>
        <Cell ss:Index="22" ss:StyleID="s111">
          <Data ss:Type="Number">26.32</Data>
        </Cell>
        <Cell ss:Index="24" ss:StyleID="s111">
          <Data ss:Type="Number">26.32</Data>
        </Cell>
        <Cell ss:Index="33" ss:StyleID="s1">
          <Data ss:Type="Number">50026.32</Data>
        </Cell>
        <Cell ss:Index="34" ss:StyleID="s7">
          <Data ss:Type="Number">0</Data>
        </Cell>
      </Row>
      <Row>
        <Cell>
          <Data ss:Type="String">R041-1</Data>
        </Cell>
        <Cell ss:StyleID="s1">
          <Data ss:Type="Number">1</Data>
        </Cell>
        <Cell ss:StyleID="s1">
          <Data ss:Type="String">D04</Data>
        </Cell>
        <Cell ss:StyleID="s1">
          <Data ss:Type="Number">4</Data>
        </Cell>
        <Cell ss:StyleID="s1">
          <Data ss:Type="Number">4</Data>
        </Cell>
        <Cell ss:StyleID="s1">
          <Data ss:Type="String">D04</Data>
        </Cell>
        <Cell ss:StyleID="s1">
          <Data ss:Type="Number">4</Data>
        </Cell>
        <Cell ss:StyleID="s1">
          <Data ss:Type="Number">4</Data>
        </Cell>
        <Cell ss:StyleID="s101">
          <Data ss:Type="String">Yb</Data>
        </Cell>
        <Cell ss:StyleID="s111">
          <Data ss:Type="Number">36.57669117946</Data>
        </Cell>
        <Cell ss:StyleID="s111">
          <Data ss:Type="String">µM</Data>
        </Cell>
        <Cell ss:Index="13" ss:StyleID="s111">
          <Data ss:Type="Number">36.57669117946</Data>
        </Cell>
        <Cell ss:Index="22" ss:StyleID="s111">
          <Data ss:Type="Number">18.48</Data>
        </Cell>
        <Cell ss:Index="24" ss:StyleID="s111">
          <Data ss:Type="Number">18.48</Data>
        </Cell>
        <Cell ss:Index="33" ss:StyleID="s1">
          <Data ss:Type="Number">50018.48</Data>
        </Cell>
        <Cell ss:Index="34" ss:StyleID="s7">
          <Data ss:Type="Number">0</Data>
        </Cell>
      </Row>
      <Row>
        <Cell>
          <Data ss:Type="String">R041-1</Data>
        </Cell>
        <Cell ss:StyleID="s1">
          <Data ss:Type="Number">1</Data>
        </Cell>
        <Cell ss:StyleID="s1">
          <Data ss:Type="String">D05</Data>
        </Cell>
        <Cell ss:StyleID="s1">
          <Data ss:Type="Number">4</Data>
        </Cell>
        <Cell ss:StyleID="s1">
          <Data ss:Type="Number">5</Data>
        </Cell>
        <Cell ss:StyleID="s1">
          <Data ss:Type="String">D05</Data>
        </Cell>
        <Cell ss:StyleID="s1">
          <Data ss:Type="Number">4</Data>
        </Cell>
        <Cell ss:StyleID="s1">
          <Data ss:Type="Number">5</Data>
        </Cell>
        <Cell ss:StyleID="s101">
          <Data ss:Type="String">Yb</Data>
        </Cell>
        <Cell ss:StyleID="s111">
          <Data ss:Type="Number">26.60403493488</Data>
        </Cell>
        <Cell ss:StyleID="s111">
          <Data ss:Type="String">µM</Data>
        </Cell>
        <Cell ss:Index="13" ss:StyleID="s111">
          <Data ss:Type="Number">26.60403493488</Data>
        </Cell>
        <Cell ss:Index="22" ss:StyleID="s111">
          <Data ss:Type="Number">13.44</Data>
        </Cell>
        <Cell ss:Index="24" ss:StyleID="s111">
          <Data ss:Type="Number">13.44</Data>
        </Cell>
        <Cell ss:Index="33" ss:StyleID="s1">
          <Data ss:Type="Number">50013.44</Data>
        </Cell>
        <Cell ss:Index="34" ss:StyleID="s7">
          <Data ss:Type="Number">0</Data>
        </Cell>
      </Row>
      <Row>
        <Cell>
          <Data ss:Type="String">R041-1</Data>
        </Cell>
        <Cell ss:StyleID="s1">
          <Data ss:Type="Number">1</Data>
        </Cell>
        <Cell ss:StyleID="s1">
          <Data ss:Type="String">D06</Data>
        </Cell>
        <Cell ss:StyleID="s1">
          <Data ss:Type="Number">4</Data>
        </Cell>
        <Cell ss:StyleID="s1">
          <Data ss:Type="Number">6</Data>
        </Cell>
        <Cell ss:StyleID="s1">
          <Data ss:Type="String">D06</Data>
        </Cell>
        <Cell ss:StyleID="s1">
          <Data ss:Type="Number">4</Data>
        </Cell>
        <Cell ss:StyleID="s1">
          <Data ss:Type="Number">6</Data>
        </Cell>
        <Cell ss:StyleID="s101">
          <Data ss:Type="String">Yb</Data>
        </Cell>
        <Cell ss:StyleID="s111">
          <Data ss:Type="Number">18.84595273191</Data>
        </Cell>
        <Cell ss:StyleID="s111">
          <Data ss:Type="String">µM</Data>
        </Cell>
        <Cell ss:Index="13" ss:StyleID="s111">
          <Data ss:Type="Number">18.84595273191</Data>
        </Cell>
        <Cell ss:Index="22" ss:StyleID="s111">
          <Data ss:Type="Number">9.52</Data>
        </Cell>
        <Cell ss:Index="24" ss:StyleID="s111">
          <Data ss:Type="Number">9.52</Data>
        </Cell>
        <Cell ss:Index="33" ss:StyleID="s1">
          <Data ss:Type="Number">50009.52</Data>
        </Cell>
        <Cell ss:Index="34" ss:StyleID="s7">
          <Data ss:Type="Number">0</Data>
        </Cell>
      </Row>
      <Row>
        <Cell>
          <Data ss:Type="String">R041-1</Data>
        </Cell>
        <Cell ss:StyleID="s1">
          <Data ss:Type="Number">1</Data>
        </Cell>
        <Cell ss:StyleID="s1">
          <Data ss:Type="String">D07</Data>
        </Cell>
        <Cell ss:StyleID="s1">
          <Data ss:Type="Number">4</Data>
        </Cell>
        <Cell ss:StyleID="s1">
          <Data ss:Type="Number">7</Data>
        </Cell>
        <Cell ss:StyleID="s1">
          <Data ss:Type="String">D07</Data>
        </Cell>
        <Cell ss:StyleID="s1">
          <Data ss:Type="Number">4</Data>
        </Cell>
        <Cell ss:StyleID="s1">
          <Data ss:Type="Number">7</Data>
        </Cell>
        <Cell ss:StyleID="s101">
          <Data ss:Type="String">Yb</Data>
        </Cell>
        <Cell ss:StyleID="s111">
          <Data ss:Type="Number">13.30374987694</Data>
        </Cell>
        <Cell ss:StyleID="s111">
          <Data ss:Type="String">µM</Data>
        </Cell>
        <Cell ss:Index="13" ss:StyleID="s111">
          <Data ss:Type="Number">13.30374987694</Data>
        </Cell>
        <Cell ss:Index="22" ss:StyleID="s111">
          <Data ss:Type="Number">6.72</Data>
        </Cell>
        <Cell ss:Index="24" ss:StyleID="s111">
          <Data ss:Type="Number">6.72</Data>
        </Cell>
        <Cell ss:Index="33" ss:StyleID="s1">
          <Data ss:Type="Number">50006.72</Data>
        </Cell>
        <Cell ss:Index="34" ss:StyleID="s7">
          <Data ss:Type="Number">0</Data>
        </Cell>
      </Row>
      <Row>
        <Cell>
          <Data ss:Type="String">R041-1</Data>
        </Cell>
        <Cell ss:StyleID="s1">
          <Data ss:Type="Number">1</Data>
        </Cell>
        <Cell ss:StyleID="s1">
          <Data ss:Type="String">D08</Data>
        </Cell>
        <Cell ss:StyleID="s1">
          <Data ss:Type="Number">4</Data>
        </Cell>
        <Cell ss:StyleID="s1">
          <Data ss:Type="Number">8</Data>
        </Cell>
        <Cell ss:StyleID="s1">
          <Data ss:Type="String">D08</Data>
        </Cell>
        <Cell ss:StyleID="s1">
          <Data ss:Type="Number">4</Data>
        </Cell>
        <Cell ss:StyleID="s1">
          <Data ss:Type="Number">8</Data>
        </Cell>
        <Cell ss:StyleID="s101">
          <Data ss:Type="String">Yb</Data>
        </Cell>
        <Cell ss:StyleID="s111">
          <Data ss:Type="Number">9.978202860704</Data>
        </Cell>
        <Cell ss:StyleID="s111">
          <Data ss:Type="String">µM</Data>
        </Cell>
        <Cell ss:Index="13" ss:StyleID="s111">
          <Data ss:Type="Number">9.978202860704</Data>
        </Cell>
        <Cell ss:Index="22" ss:StyleID="s111">
          <Data ss:Type="Number">5.04</Data>
        </Cell>
        <Cell ss:Index="24" ss:StyleID="s111">
          <Data ss:Type="Number">5.04</Data>
        </Cell>
        <Cell ss:Index="33" ss:StyleID="s1">
          <Data ss:Type="Number">50005.04</Data>
        </Cell>
        <Cell ss:Index="34" ss:StyleID="s7">
          <Data ss:Type="Number">0</Data>
        </Cell>
      </Row>
      <Row>
        <Cell>
          <Data ss:Type="String">R041-1</Data>
        </Cell>
        <Cell ss:StyleID="s1">
          <Data ss:Type="Number">1</Data>
        </Cell>
        <Cell ss:StyleID="s1">
          <Data ss:Type="String">D09</Data>
        </Cell>
        <Cell ss:StyleID="s1">
          <Data ss:Type="Number">4</Data>
        </Cell>
        <Cell ss:StyleID="s1">
          <Data ss:Type="Number">9</Data>
        </Cell>
        <Cell ss:StyleID="s1">
          <Data ss:Type="String">D09</Data>
        </Cell>
        <Cell ss:StyleID="s1">
          <Data ss:Type="Number">4</Data>
        </Cell>
        <Cell ss:StyleID="s1">
          <Data ss:Type="Number">9</Data>
        </Cell>
        <Cell ss:StyleID="s101">
          <Data ss:Type="String">Yb</Data>
        </Cell>
        <Cell ss:StyleID="s111">
          <Data ss:Type="Number">7.099770170749</Data>
        </Cell>
        <Cell ss:StyleID="s111">
          <Data ss:Type="String">µM</Data>
        </Cell>
        <Cell ss:Index="13" ss:StyleID="s111">
          <Data ss:Type="Number">7.099770170749</Data>
        </Cell>
        <Cell ss:Index="22" ss:StyleID="s111">
          <Data ss:Type="Number">3.586</Data>
        </Cell>
        <Cell ss:Index="24" ss:StyleID="s111">
          <Data ss:Type="Number">3.586</Data>
        </Cell>
        <Cell ss:Index="33" ss:StyleID="s1">
          <Data ss:Type="Number">50003.586</Data>
        </Cell>
        <Cell ss:Index="34" ss:StyleID="s7">
          <Data ss:Type="Number">0</Data>
        </Cell>
      </Row>
      <Row>
        <Cell>
          <Data ss:Type="String">R041-1</Data>
        </Cell>
        <Cell ss:StyleID="s1">
          <Data ss:Type="Number">1</Data>
        </Cell>
        <Cell ss:StyleID="s1">
          <Data ss:Type="String">D10</Data>
        </Cell>
        <Cell ss:StyleID="s1">
          <Data ss:Type="Number">4</Data>
        </Cell>
        <Cell ss:StyleID="s1">
          <Data ss:Type="Number">10</Data>
        </Cell>
        <Cell ss:StyleID="s1">
          <Data ss:Type="String">D10</Data>
        </Cell>
        <Cell ss:StyleID="s1">
          <Data ss:Type="Number">4</Data>
        </Cell>
        <Cell ss:StyleID="s1">
          <Data ss:Type="Number">10</Data>
        </Cell>
        <Cell ss:StyleID="s101">
          <Data ss:Type="String">Yb</Data>
        </Cell>
        <Cell ss:StyleID="s111">
          <Data ss:Type="Number">5.118035904656</Data>
        </Cell>
        <Cell ss:StyleID="s111">
          <Data ss:Type="String">µM</Data>
        </Cell>
        <Cell ss:Index="13" ss:StyleID="s111">
          <Data ss:Type="Number">5.118035904656</Data>
        </Cell>
        <Cell ss:Index="22" ss:StyleID="s111">
          <Data ss:Type="Number">2.585</Data>
        </Cell>
        <Cell ss:Index="24" ss:StyleID="s111">
          <Data ss:Type="Number">2.585</Data>
        </Cell>
        <Cell ss:Index="33" ss:StyleID="s1">
          <Data ss:Type="Number">50002.585</Data>
        </Cell>
        <Cell ss:Index="34" ss:StyleID="s7">
          <Data ss:Type="Number">0</Data>
        </Cell>
      </Row>
      <Row>
        <Cell>
          <Data ss:Type="String">R041-1</Data>
        </Cell>
        <Cell ss:StyleID="s1">
          <Data ss:Type="Number">1</Data>
        </Cell>
        <Cell ss:StyleID="s1">
          <Data ss:Type="String">D11</Data>
        </Cell>
        <Cell ss:StyleID="s1">
          <Data ss:Type="Number">4</Data>
        </Cell>
        <Cell ss:StyleID="s1">
          <Data ss:Type="Number">11</Data>
        </Cell>
        <Cell ss:StyleID="s1">
          <Data ss:Type="String">D11</Data>
        </Cell>
        <Cell ss:StyleID="s1">
          <Data ss:Type="Number">4</Data>
        </Cell>
        <Cell ss:StyleID="s1">
          <Data ss:Type="Number">11</Data>
        </Cell>
        <Cell ss:StyleID="s101">
          <Data ss:Type="String">Yb</Data>
        </Cell>
        <Cell ss:StyleID="s111">
          <Data ss:Type="Number">3.680683521937</Data>
        </Cell>
        <Cell ss:StyleID="s111">
          <Data ss:Type="String">µM</Data>
        </Cell>
        <Cell ss:Index="13" ss:StyleID="s111">
          <Data ss:Type="Number">3.680683521937</Data>
        </Cell>
        <Cell ss:Index="22" ss:StyleID="s111">
          <Data ss:Type="Number">1.859</Data>
        </Cell>
        <Cell ss:Index="24" ss:StyleID="s111">
          <Data ss:Type="Number">1.859</Data>
        </Cell>
        <Cell ss:Index="33" ss:StyleID="s1">
          <Data ss:Type="Number">50001.859</Data>
        </Cell>
        <Cell ss:Index="34" ss:StyleID="s7">
          <Data ss:Type="Number">0</Data>
        </Cell>
      </Row>
      <Row>
        <Cell>
          <Data ss:Type="String">R041-1</Data>
        </Cell>
        <Cell ss:StyleID="s1">
          <Data ss:Type="Number">1</Data>
        </Cell>
        <Cell ss:StyleID="s1">
          <Data ss:Type="String">D12</Data>
        </Cell>
        <Cell ss:StyleID="s1">
          <Data ss:Type="Number">4</Data>
        </Cell>
        <Cell ss:StyleID="s1">
          <Data ss:Type="Number">12</Data>
        </Cell>
        <Cell ss:StyleID="s1">
          <Data ss:Type="String">D12</Data>
        </Cell>
        <Cell ss:StyleID="s1">
          <Data ss:Type="Number">4</Data>
        </Cell>
        <Cell ss:StyleID="s1">
          <Data ss:Type="Number">12</Data>
        </Cell>
        <Cell ss:StyleID="s101">
          <Data ss:Type="String">Yb</Data>
        </Cell>
        <Cell ss:StyleID="s111">
          <Data ss:Type="Number">2.635309782881</Data>
        </Cell>
        <Cell ss:StyleID="s111">
          <Data ss:Type="String">µM</Data>
        </Cell>
        <Cell ss:Index="13" ss:StyleID="s111">
          <Data ss:Type="Number">2.635309782881</Data>
        </Cell>
        <Cell ss:Index="22" ss:StyleID="s111">
          <Data ss:Type="Number">1.331</Data>
        </Cell>
        <Cell ss:Index="24" ss:StyleID="s111">
          <Data ss:Type="Number">1.331</Data>
        </Cell>
        <Cell ss:Index="33" ss:StyleID="s1">
          <Data ss:Type="Number">50001.331</Data>
        </Cell>
        <Cell ss:Index="34" ss:StyleID="s7">
          <Data ss:Type="Number">0</Data>
        </Cell>
      </Row>
      <Row>
        <Cell>
          <Data ss:Type="String">R041-1</Data>
        </Cell>
        <Cell ss:StyleID="s1">
          <Data ss:Type="Number">1</Data>
        </Cell>
        <Cell ss:StyleID="s1">
          <Data ss:Type="String">D13</Data>
        </Cell>
        <Cell ss:StyleID="s1">
          <Data ss:Type="Number">4</Data>
        </Cell>
        <Cell ss:StyleID="s1">
          <Data ss:Type="Number">13</Data>
        </Cell>
        <Cell ss:StyleID="s1">
          <Data ss:Type="String">D13</Data>
        </Cell>
        <Cell ss:StyleID="s1">
          <Data ss:Type="Number">4</Data>
        </Cell>
        <Cell ss:StyleID="s1">
          <Data ss:Type="Number">13</Data>
        </Cell>
        <Cell ss:StyleID="s101">
          <Data ss:Type="String">Yb</Data>
        </Cell>
        <Cell ss:StyleID="s111">
          <Data ss:Type="Number">1.89482372085</Data>
        </Cell>
        <Cell ss:StyleID="s111">
          <Data ss:Type="String">µM</Data>
        </Cell>
        <Cell ss:Index="13" ss:StyleID="s111">
          <Data ss:Type="Number">1.89482372085</Data>
        </Cell>
        <Cell ss:Index="22" ss:StyleID="s111">
          <Data ss:Type="Number">0.957</Data>
        </Cell>
        <Cell ss:Index="24" ss:StyleID="s111">
          <Data ss:Type="Number">0.957</Data>
        </Cell>
        <Cell ss:Index="33" ss:StyleID="s1">
          <Data ss:Type="Number">50000.957</Data>
        </Cell>
        <Cell ss:Index="34" ss:StyleID="s7">
          <Data ss:Type="Number">0</Data>
        </Cell>
      </Row>
      <Row>
        <Cell>
          <Data ss:Type="String">R041-1</Data>
        </Cell>
        <Cell ss:StyleID="s1">
          <Data ss:Type="Number">1</Data>
        </Cell>
        <Cell ss:StyleID="s1">
          <Data ss:Type="String">D14</Data>
        </Cell>
        <Cell ss:StyleID="s1">
          <Data ss:Type="Number">4</Data>
        </Cell>
        <Cell ss:StyleID="s1">
          <Data ss:Type="Number">14</Data>
        </Cell>
        <Cell ss:StyleID="s1">
          <Data ss:Type="String">D14</Data>
        </Cell>
        <Cell ss:StyleID="s1">
          <Data ss:Type="Number">4</Data>
        </Cell>
        <Cell ss:StyleID="s1">
          <Data ss:Type="Number">14</Data>
        </Cell>
        <Cell ss:StyleID="s101">
          <Data ss:Type="String">Yb</Data>
        </Cell>
        <Cell ss:StyleID="s111">
          <Data ss:Type="Number">1.372121121926</Data>
        </Cell>
        <Cell ss:StyleID="s111">
          <Data ss:Type="String">µM</Data>
        </Cell>
        <Cell ss:Index="13" ss:StyleID="s111">
          <Data ss:Type="Number">1.372121121926</Data>
        </Cell>
        <Cell ss:Index="22" ss:StyleID="s111">
          <Data ss:Type="Number">0.693</Data>
        </Cell>
        <Cell ss:Index="24" ss:StyleID="s111">
          <Data ss:Type="Number">0.693</Data>
        </Cell>
        <Cell ss:Index="33" ss:StyleID="s1">
          <Data ss:Type="Number">50000.693</Data>
        </Cell>
        <Cell ss:Index="34" ss:StyleID="s7">
          <Data ss:Type="Number">0</Data>
        </Cell>
      </Row>
      <Row>
        <Cell>
          <Data ss:Type="String">R041-1</Data>
        </Cell>
        <Cell ss:StyleID="s1">
          <Data ss:Type="Number">1</Data>
        </Cell>
        <Cell ss:StyleID="s1">
          <Data ss:Type="String">D15</Data>
        </Cell>
        <Cell ss:StyleID="s1">
          <Data ss:Type="Number">4</Data>
        </Cell>
        <Cell ss:StyleID="s1">
          <Data ss:Type="Number">15</Data>
        </Cell>
        <Cell ss:StyleID="s1">
          <Data ss:Type="String">D15</Data>
        </Cell>
        <Cell ss:StyleID="s1">
          <Data ss:Type="Number">4</Data>
        </Cell>
        <Cell ss:StyleID="s1">
          <Data ss:Type="Number">15</Data>
        </Cell>
        <Cell ss:StyleID="s101">
          <Data ss:Type="String">Yb</Data>
        </Cell>
        <Cell ss:StyleID="s111">
          <Data ss:Type="Number">0.9800903103454</Data>
        </Cell>
        <Cell ss:StyleID="s111">
          <Data ss:Type="String">µM</Data>
        </Cell>
        <Cell ss:Index="13" ss:StyleID="s111">
          <Data ss:Type="Number">0.9800903103454</Data>
        </Cell>
        <Cell ss:Index="22" ss:StyleID="s111">
          <Data ss:Type="Number">0.495</Data>
        </Cell>
        <Cell ss:Index="24" ss:StyleID="s111">
          <Data ss:Type="Number">0.495</Data>
        </Cell>
        <Cell ss:Index="33" ss:StyleID="s1">
          <Data ss:Type="Number">50000.495</Data>
        </Cell>
        <Cell ss:Index="34" ss:StyleID="s7">
          <Data ss:Type="Number">0</Data>
        </Cell>
      </Row>
      <Row>
        <Cell>
          <Data ss:Type="String">R041-1</Data>
        </Cell>
        <Cell ss:StyleID="s1">
          <Data ss:Type="Number">1</Data>
        </Cell>
        <Cell ss:StyleID="s1">
          <Data ss:Type="String">D16</Data>
        </Cell>
        <Cell ss:StyleID="s1">
          <Data ss:Type="Number">4</Data>
        </Cell>
        <Cell ss:StyleID="s1">
          <Data ss:Type="Number">16</Data>
        </Cell>
        <Cell ss:StyleID="s1">
          <Data ss:Type="String">D16</Data>
        </Cell>
        <Cell ss:StyleID="s1">
          <Data ss:Type="Number">4</Data>
        </Cell>
        <Cell ss:StyleID="s1">
          <Data ss:Type="Number">16</Data>
        </Cell>
        <Cell ss:StyleID="s101">
          <Data ss:Type="String">Yb</Data>
        </Cell>
        <Cell ss:StyleID="s111">
          <Data ss:Type="Number">0.6969550486466</Data>
        </Cell>
        <Cell ss:StyleID="s111">
          <Data ss:Type="String">µM</Data>
        </Cell>
        <Cell ss:Index="13" ss:StyleID="s111">
          <Data ss:Type="Number">0.6969550486466</Data>
        </Cell>
        <Cell ss:Index="22" ss:StyleID="s111">
          <Data ss:Type="Number">0.352</Data>
        </Cell>
        <Cell ss:Index="24" ss:StyleID="s111">
          <Data ss:Type="Number">0.352</Data>
        </Cell>
        <Cell ss:Index="33" ss:StyleID="s1">
          <Data ss:Type="Number">50000.352</Data>
        </Cell>
        <Cell ss:Index="34" ss:StyleID="s7">
          <Data ss:Type="Number">0</Data>
        </Cell>
      </Row>
      <Row>
        <Cell>
          <Data ss:Type="String">R041-1</Data>
        </Cell>
        <Cell ss:StyleID="s1">
          <Data ss:Type="Number">1</Data>
        </Cell>
        <Cell ss:StyleID="s1">
          <Data ss:Type="String">D17</Data>
        </Cell>
        <Cell ss:StyleID="s1">
          <Data ss:Type="Number">4</Data>
        </Cell>
        <Cell ss:StyleID="s1">
          <Data ss:Type="Number">17</Data>
        </Cell>
        <Cell ss:StyleID="s1">
          <Data ss:Type="String">D17</Data>
        </Cell>
        <Cell ss:StyleID="s1">
          <Data ss:Type="Number">4</Data>
        </Cell>
        <Cell ss:StyleID="s1">
          <Data ss:Type="Number">17</Data>
        </Cell>
        <Cell ss:StyleID="s101">
          <Data ss:Type="String">Yb</Data>
        </Cell>
        <Cell ss:StyleID="s111">
          <Data ss:Type="Number">0.5009374427122</Data>
        </Cell>
        <Cell ss:StyleID="s111">
          <Data ss:Type="String">µM</Data>
        </Cell>
        <Cell ss:Index="13" ss:StyleID="s111">
          <Data ss:Type="Number">0.5009374427122</Data>
        </Cell>
        <Cell ss:Index="22" ss:StyleID="s111">
          <Data ss:Type="Number">0.253</Data>
        </Cell>
        <Cell ss:Index="24" ss:StyleID="s111">
          <Data ss:Type="Number">0.253</Data>
        </Cell>
        <Cell ss:Index="33" ss:StyleID="s1">
          <Data ss:Type="Number">50000.253</Data>
        </Cell>
        <Cell ss:Index="34" ss:StyleID="s7">
          <Data ss:Type="Number">0</Data>
        </Cell>
      </Row>
      <Row>
        <Cell>
          <Data ss:Type="String">R041-1</Data>
        </Cell>
        <Cell ss:StyleID="s1">
          <Data ss:Type="Number">1</Data>
        </Cell>
        <Cell ss:StyleID="s1">
          <Data ss:Type="String">D18</Data>
        </Cell>
        <Cell ss:StyleID="s1">
          <Data ss:Type="Number">4</Data>
        </Cell>
        <Cell ss:StyleID="s1">
          <Data ss:Type="Number">18</Data>
        </Cell>
        <Cell ss:StyleID="s1">
          <Data ss:Type="String">D18</Data>
        </Cell>
        <Cell ss:StyleID="s1">
          <Data ss:Type="Number">4</Data>
        </Cell>
        <Cell ss:StyleID="s1">
          <Data ss:Type="Number">18</Data>
        </Cell>
        <Cell ss:StyleID="s101">
          <Data ss:Type="String">Yb</Data>
        </Cell>
        <Cell ss:StyleID="s111">
          <Data ss:Type="Number">0.3702586417545</Data>
        </Cell>
        <Cell ss:StyleID="s111">
          <Data ss:Type="String">µM</Data>
        </Cell>
        <Cell ss:Index="13" ss:StyleID="s111">
          <Data ss:Type="Number">0.3702586417545</Data>
        </Cell>
        <Cell ss:Index="22" ss:StyleID="s111">
          <Data ss:Type="Number">0.187</Data>
        </Cell>
        <Cell ss:Index="24" ss:StyleID="s111">
          <Data ss:Type="Number">0.187</Data>
        </Cell>
        <Cell ss:Index="33" ss:StyleID="s1">
          <Data ss:Type="Number">50000.187</Data>
        </Cell>
        <Cell ss:Index="34" ss:StyleID="s7">
          <Data ss:Type="Number">0</Data>
        </Cell>
      </Row>
      <Row>
        <Cell>
          <Data ss:Type="String">R041-1</Data>
        </Cell>
        <Cell ss:StyleID="s1">
          <Data ss:Type="Number">1</Data>
        </Cell>
        <Cell ss:StyleID="s1">
          <Data ss:Type="String">D19</Data>
        </Cell>
        <Cell ss:StyleID="s1">
          <Data ss:Type="Number">4</Data>
        </Cell>
        <Cell ss:StyleID="s1">
          <Data ss:Type="Number">19</Data>
        </Cell>
        <Cell ss:StyleID="s1">
          <Data ss:Type="String">D19</Data>
        </Cell>
        <Cell ss:StyleID="s1">
          <Data ss:Type="Number">4</Data>
        </Cell>
        <Cell ss:StyleID="s1">
          <Data ss:Type="Number">19</Data>
        </Cell>
        <Cell ss:StyleID="s101">
          <Data ss:Type="String">Yb</Data>
        </Cell>
        <Cell ss:StyleID="s111">
          <Data ss:Type="Number">0.2613593110495</Data>
        </Cell>
        <Cell ss:StyleID="s111">
          <Data ss:Type="String">µM</Data>
        </Cell>
        <Cell ss:Index="13" ss:StyleID="s111">
          <Data ss:Type="Number">0.2613593110495</Data>
        </Cell>
        <Cell ss:Index="22" ss:StyleID="s111">
          <Data ss:Type="Number">0.132</Data>
        </Cell>
        <Cell ss:Index="24" ss:StyleID="s111">
          <Data ss:Type="Number">0.132</Data>
        </Cell>
        <Cell ss:Index="33" ss:StyleID="s1">
          <Data ss:Type="Number">50000.132</Data>
        </Cell>
        <Cell ss:Index="34" ss:StyleID="s7">
          <Data ss:Type="Number">0</Data>
        </Cell>
      </Row>
      <Row>
        <Cell>
          <Data ss:Type="String">R041-1</Data>
        </Cell>
        <Cell ss:StyleID="s1">
          <Data ss:Type="Number">1</Data>
        </Cell>
        <Cell ss:StyleID="s1">
          <Data ss:Type="String">D20</Data>
        </Cell>
        <Cell ss:StyleID="s1">
          <Data ss:Type="Number">4</Data>
        </Cell>
        <Cell ss:StyleID="s1">
          <Data ss:Type="Number">20</Data>
        </Cell>
        <Cell ss:StyleID="s1">
          <Data ss:Type="String">D20</Data>
        </Cell>
        <Cell ss:StyleID="s1">
          <Data ss:Type="Number">4</Data>
        </Cell>
        <Cell ss:StyleID="s1">
          <Data ss:Type="Number">20</Data>
        </Cell>
        <Cell ss:StyleID="s101">
          <Data ss:Type="String">Yb</Data>
        </Cell>
        <Cell ss:StyleID="s111">
          <Data ss:Type="Number">0.1960196286986</Data>
        </Cell>
        <Cell ss:StyleID="s111">
          <Data ss:Type="String">µM</Data>
        </Cell>
        <Cell ss:Index="13" ss:StyleID="s111">
          <Data ss:Type="Number">0.1960196286986</Data>
        </Cell>
        <Cell ss:Index="22" ss:StyleID="s111">
          <Data ss:Type="Number">0.099</Data>
        </Cell>
        <Cell ss:Index="24" ss:StyleID="s111">
          <Data ss:Type="Number">0.099</Data>
        </Cell>
        <Cell ss:Index="33" ss:StyleID="s1">
          <Data ss:Type="Number">50000.099</Data>
        </Cell>
        <Cell ss:Index="34" ss:StyleID="s7">
          <Data ss:Type="Number">0</Data>
        </Cell>
      </Row>
      <Row>
        <Cell>
          <Data ss:Type="String">R041-1</Data>
        </Cell>
        <Cell ss:StyleID="s1">
          <Data ss:Type="Number">1</Data>
        </Cell>
        <Cell ss:StyleID="s1">
          <Data ss:Type="String">D21</Data>
        </Cell>
        <Cell ss:StyleID="s1">
          <Data ss:Type="Number">4</Data>
        </Cell>
        <Cell ss:StyleID="s1">
          <Data ss:Type="Number">21</Data>
        </Cell>
        <Cell ss:StyleID="s1">
          <Data ss:Type="String">D21</Data>
        </Cell>
        <Cell ss:StyleID="s1">
          <Data ss:Type="Number">4</Data>
        </Cell>
        <Cell ss:StyleID="s1">
          <Data ss:Type="Number">21</Data>
        </Cell>
        <Cell ss:StyleID="s101">
          <Data ss:Type="String">Yb</Data>
        </Cell>
        <Cell ss:StyleID="s111">
          <Data ss:Type="Number">0.130679822126</Data>
        </Cell>
        <Cell ss:StyleID="s111">
          <Data ss:Type="String">µM</Data>
        </Cell>
        <Cell ss:Index="13" ss:StyleID="s111">
          <Data ss:Type="Number">0.130679822126</Data>
        </Cell>
        <Cell ss:Index="22" ss:StyleID="s111">
          <Data ss:Type="Number">0.066</Data>
        </Cell>
        <Cell ss:Index="24" ss:StyleID="s111">
          <Data ss:Type="Number">0.066</Data>
        </Cell>
        <Cell ss:Index="33" ss:StyleID="s1">
          <Data ss:Type="Number">50000.066</Data>
        </Cell>
        <Cell ss:Index="34" ss:StyleID="s7">
          <Data ss:Type="Number">0</Data>
        </Cell>
      </Row>
      <Row>
        <Cell>
          <Data ss:Type="String">R041-1</Data>
        </Cell>
        <Cell ss:StyleID="s1">
          <Data ss:Type="Number">1</Data>
        </Cell>
        <Cell ss:StyleID="s1">
          <Data ss:Type="String">D22</Data>
        </Cell>
        <Cell ss:StyleID="s1">
          <Data ss:Type="Number">4</Data>
        </Cell>
        <Cell ss:StyleID="s1">
          <Data ss:Type="Number">22</Data>
        </Cell>
        <Cell ss:StyleID="s1">
          <Data ss:Type="String">D22</Data>
        </Cell>
        <Cell ss:StyleID="s1">
          <Data ss:Type="Number">4</Data>
        </Cell>
        <Cell ss:StyleID="s1">
          <Data ss:Type="Number">22</Data>
        </Cell>
        <Cell ss:StyleID="s101">
          <Data ss:Type="String">Yb</Data>
        </Cell>
        <Cell ss:StyleID="s111">
          <Data ss:Type="Number">0.08711991478847</Data>
        </Cell>
        <Cell ss:StyleID="s111">
          <Data ss:Type="String">µM</Data>
        </Cell>
        <Cell ss:Index="13" ss:StyleID="s111">
          <Data ss:Type="Number">0.08711991478847</Data>
        </Cell>
        <Cell ss:Index="22" ss:StyleID="s111">
          <Data ss:Type="Number">0.044</Data>
        </Cell>
        <Cell ss:Index="24" ss:StyleID="s111">
          <Data ss:Type="Number">0.044</Data>
        </Cell>
        <Cell ss:Index="33" ss:StyleID="s1">
          <Data ss:Type="Number">50000.044</Data>
        </Cell>
        <Cell ss:Index="34" ss:StyleID="s7">
          <Data ss:Type="Number">0</Data>
        </Cell>
      </Row>
      <Row>
        <Cell>
          <Data ss:Type="String">R041-1</Data>
        </Cell>
        <Cell ss:StyleID="s1">
          <Data ss:Type="Number">1</Data>
        </Cell>
        <Cell ss:StyleID="s1">
          <Data ss:Type="String">D23</Data>
        </Cell>
        <Cell ss:StyleID="s1">
          <Data ss:Type="Number">4</Data>
        </Cell>
        <Cell ss:StyleID="s1">
          <Data ss:Type="Number">23</Data>
        </Cell>
        <Cell ss:StyleID="s1">
          <Data ss:Type="String">D23</Data>
        </Cell>
        <Cell ss:StyleID="s1">
          <Data ss:Type="Number">4</Data>
        </Cell>
        <Cell ss:StyleID="s1">
          <Data ss:Type="Number">23</Data>
        </Cell>
        <Cell ss:StyleID="s101">
          <Data ss:Type="String">Yb</Data>
        </Cell>
        <Cell ss:StyleID="s111">
          <Data ss:Type="Number">0.06533995407632</Data>
        </Cell>
        <Cell ss:StyleID="s111">
          <Data ss:Type="String">µM</Data>
        </Cell>
        <Cell ss:Index="13" ss:StyleID="s111">
          <Data ss:Type="Number">0.06533995407632</Data>
        </Cell>
        <Cell ss:Index="22" ss:StyleID="s111">
          <Data ss:Type="Number">0.033</Data>
        </Cell>
        <Cell ss:Index="24" ss:StyleID="s111">
          <Data ss:Type="Number">0.033</Data>
        </Cell>
        <Cell ss:Index="33" ss:StyleID="s1">
          <Data ss:Type="Number">50000.033</Data>
        </Cell>
        <Cell ss:Index="34" ss:StyleID="s7">
          <Data ss:Type="Number">0</Data>
        </Cell>
      </Row>
      <Row>
        <Cell>
          <Data ss:Type="String">R041-1</Data>
        </Cell>
        <Cell ss:StyleID="s1">
          <Data ss:Type="Number">1</Data>
        </Cell>
        <Cell ss:StyleID="s1">
          <Data ss:Type="String">D24</Data>
        </Cell>
        <Cell ss:StyleID="s1">
          <Data ss:Type="Number">4</Data>
        </Cell>
        <Cell ss:StyleID="s1">
          <Data ss:Type="Number">24</Data>
        </Cell>
        <Cell ss:StyleID="s1">
          <Data ss:Type="String">D24</Data>
        </Cell>
        <Cell ss:StyleID="s1">
          <Data ss:Type="Number">4</Data>
        </Cell>
        <Cell ss:StyleID="s1">
          <Data ss:Type="Number">24</Data>
        </Cell>
        <Cell ss:StyleID="s101">
          <Data ss:Type="String">Yb</Data>
        </Cell>
        <Cell ss:StyleID="s111">
          <Data ss:Type="Number">0.04355997800001</Data>
        </Cell>
        <Cell ss:StyleID="s111">
          <Data ss:Type="String">µM</Data>
        </Cell>
        <Cell ss:Index="13" ss:StyleID="s111">
          <Data ss:Type="Number">0.04355997800001</Data>
        </Cell>
        <Cell ss:Index="22" ss:StyleID="s111">
          <Data ss:Type="Number">0.022</Data>
        </Cell>
        <Cell ss:Index="24" ss:StyleID="s111">
          <Data ss:Type="Number">0.022</Data>
        </Cell>
        <Cell ss:Index="33" ss:StyleID="s1">
          <Data ss:Type="Number">50000.022</Data>
        </Cell>
        <Cell ss:Index="34" ss:StyleID="s7">
          <Data ss:Type="Number">0</Data>
        </Cell>
      </Row>
      <Row>
        <Cell>
          <Data ss:Type="String">R041-1</Data>
        </Cell>
        <Cell ss:StyleID="s1">
          <Data ss:Type="Number">1</Data>
        </Cell>
        <Cell ss:StyleID="s1">
          <Data ss:Type="String">E01</Data>
        </Cell>
        <Cell ss:StyleID="s1">
          <Data ss:Type="Number">5</Data>
        </Cell>
        <Cell ss:StyleID="s1">
          <Data ss:Type="Number">1</Data>
        </Cell>
        <Cell ss:StyleID="s1">
          <Data ss:Type="String">E01</Data>
        </Cell>
        <Cell ss:StyleID="s1">
          <Data ss:Type="Number">5</Data>
        </Cell>
        <Cell ss:StyleID="s1">
          <Data ss:Type="Number">1</Data>
        </Cell>
        <Cell ss:StyleID="s101">
          <Data ss:Type="String">Yb</Data>
        </Cell>
        <Cell ss:StyleID="s111">
          <Data ss:Type="Number">99.69120010274</Data>
        </Cell>
        <Cell ss:StyleID="s111">
          <Data ss:Type="String">µM</Data>
        </Cell>
        <Cell ss:Index="13" ss:StyleID="s111">
          <Data ss:Type="Number">99.69120010274</Data>
        </Cell>
        <Cell ss:Index="22" ss:StyleID="s111">
          <Data ss:Type="Number">50.4</Data>
        </Cell>
        <Cell ss:Index="24" ss:StyleID="s111">
          <Data ss:Type="Number">50.4</Data>
        </Cell>
        <Cell ss:Index="33" ss:StyleID="s1">
          <Data ss:Type="Number">50050.4</Data>
        </Cell>
        <Cell ss:Index="34" ss:StyleID="s7">
          <Data ss:Type="Number">0</Data>
        </Cell>
      </Row>
      <Row>
        <Cell>
          <Data ss:Type="String">R041-1</Data>
        </Cell>
        <Cell ss:StyleID="s1">
          <Data ss:Type="Number">1</Data>
        </Cell>
        <Cell ss:StyleID="s1">
          <Data ss:Type="String">E02</Data>
        </Cell>
        <Cell ss:StyleID="s1">
          <Data ss:Type="Number">5</Data>
        </Cell>
        <Cell ss:StyleID="s1">
          <Data ss:Type="Number">2</Data>
        </Cell>
        <Cell ss:StyleID="s1">
          <Data ss:Type="String">E02</Data>
        </Cell>
        <Cell ss:StyleID="s1">
          <Data ss:Type="Number">5</Data>
        </Cell>
        <Cell ss:StyleID="s1">
          <Data ss:Type="Number">2</Data>
        </Cell>
        <Cell ss:StyleID="s101">
          <Data ss:Type="String">Yb</Data>
        </Cell>
        <Cell ss:StyleID="s111">
          <Data ss:Type="Number">72.01972509871</Data>
        </Cell>
        <Cell ss:StyleID="s111">
          <Data ss:Type="String">µM</Data>
        </Cell>
        <Cell ss:Index="13" ss:StyleID="s111">
          <Data ss:Type="Number">72.01972509871</Data>
        </Cell>
        <Cell ss:Index="22" ss:StyleID="s111">
          <Data ss:Type="Number">36.4</Data>
        </Cell>
        <Cell ss:Index="24" ss:StyleID="s111">
          <Data ss:Type="Number">36.4</Data>
        </Cell>
        <Cell ss:Index="33" ss:StyleID="s1">
          <Data ss:Type="Number">50036.4</Data>
        </Cell>
        <Cell ss:Index="34" ss:StyleID="s7">
          <Data ss:Type="Number">0</Data>
        </Cell>
      </Row>
      <Row>
        <Cell>
          <Data ss:Type="String">R041-1</Data>
        </Cell>
        <Cell ss:StyleID="s1">
          <Data ss:Type="Number">1</Data>
        </Cell>
        <Cell ss:StyleID="s1">
          <Data ss:Type="String">E03</Data>
        </Cell>
        <Cell ss:StyleID="s1">
          <Data ss:Type="Number">5</Data>
        </Cell>
        <Cell ss:StyleID="s1">
          <Data ss:Type="Number">3</Data>
        </Cell>
        <Cell ss:StyleID="s1">
          <Data ss:Type="String">E03</Data>
        </Cell>
        <Cell ss:StyleID="s1">
          <Data ss:Type="Number">5</Data>
        </Cell>
        <Cell ss:StyleID="s1">
          <Data ss:Type="Number">3</Data>
        </Cell>
        <Cell ss:StyleID="s101">
          <Data ss:Type="String">Yb</Data>
        </Cell>
        <Cell ss:StyleID="s111">
          <Data ss:Type="Number">52.08643289665</Data>
        </Cell>
        <Cell ss:StyleID="s111">
          <Data ss:Type="String">µM</Data>
        </Cell>
        <Cell ss:Index="13" ss:StyleID="s111">
          <Data ss:Type="Number">52.08643289665</Data>
        </Cell>
        <Cell ss:Index="22" ss:StyleID="s111">
          <Data ss:Type="Number">26.32</Data>
        </Cell>
        <Cell ss:Index="24" ss:StyleID="s111">
          <Data ss:Type="Number">26.32</Data>
        </Cell>
        <Cell ss:Index="33" ss:StyleID="s1">
          <Data ss:Type="Number">50026.32</Data>
        </Cell>
        <Cell ss:Index="34" ss:StyleID="s7">
          <Data ss:Type="Number">0</Data>
        </Cell>
      </Row>
      <Row>
        <Cell>
          <Data ss:Type="String">R041-1</Data>
        </Cell>
        <Cell ss:StyleID="s1">
          <Data ss:Type="Number">1</Data>
        </Cell>
        <Cell ss:StyleID="s1">
          <Data ss:Type="String">E04</Data>
        </Cell>
        <Cell ss:StyleID="s1">
          <Data ss:Type="Number">5</Data>
        </Cell>
        <Cell ss:StyleID="s1">
          <Data ss:Type="Number">4</Data>
        </Cell>
        <Cell ss:StyleID="s1">
          <Data ss:Type="String">E04</Data>
        </Cell>
        <Cell ss:StyleID="s1">
          <Data ss:Type="Number">5</Data>
        </Cell>
        <Cell ss:StyleID="s1">
          <Data ss:Type="Number">4</Data>
        </Cell>
        <Cell ss:StyleID="s101">
          <Data ss:Type="String">Yb</Data>
        </Cell>
        <Cell ss:StyleID="s111">
          <Data ss:Type="Number">36.57669117946</Data>
        </Cell>
        <Cell ss:StyleID="s111">
          <Data ss:Type="String">µM</Data>
        </Cell>
        <Cell ss:Index="13" ss:StyleID="s111">
          <Data ss:Type="Number">36.57669117946</Data>
        </Cell>
        <Cell ss:Index="22" ss:StyleID="s111">
          <Data ss:Type="Number">18.48</Data>
        </Cell>
        <Cell ss:Index="24" ss:StyleID="s111">
          <Data ss:Type="Number">18.48</Data>
        </Cell>
        <Cell ss:Index="33" ss:StyleID="s1">
          <Data ss:Type="Number">50018.48</Data>
        </Cell>
        <Cell ss:Index="34" ss:StyleID="s7">
          <Data ss:Type="Number">0</Data>
        </Cell>
      </Row>
      <Row>
        <Cell>
          <Data ss:Type="String">R041-1</Data>
        </Cell>
        <Cell ss:StyleID="s1">
          <Data ss:Type="Number">1</Data>
        </Cell>
        <Cell ss:StyleID="s1">
          <Data ss:Type="String">E05</Data>
        </Cell>
        <Cell ss:StyleID="s1">
          <Data ss:Type="Number">5</Data>
        </Cell>
        <Cell ss:StyleID="s1">
          <Data ss:Type="Number">5</Data>
        </Cell>
        <Cell ss:StyleID="s1">
          <Data ss:Type="String">E05</Data>
        </Cell>
        <Cell ss:StyleID="s1">
          <Data ss:Type="Number">5</Data>
        </Cell>
        <Cell ss:StyleID="s1">
          <Data ss:Type="Number">5</Data>
        </Cell>
        <Cell ss:StyleID="s101">
          <Data ss:Type="String">Yb</Data>
        </Cell>
        <Cell ss:StyleID="s111">
          <Data ss:Type="Number">26.60403493488</Data>
        </Cell>
        <Cell ss:StyleID="s111">
          <Data ss:Type="String">µM</Data>
        </Cell>
        <Cell ss:Index="13" ss:StyleID="s111">
          <Data ss:Type="Number">26.60403493488</Data>
        </Cell>
        <Cell ss:Index="22" ss:StyleID="s111">
          <Data ss:Type="Number">13.44</Data>
        </Cell>
        <Cell ss:Index="24" ss:StyleID="s111">
          <Data ss:Type="Number">13.44</Data>
        </Cell>
        <Cell ss:Index="33" ss:StyleID="s1">
          <Data ss:Type="Number">50013.44</Data>
        </Cell>
        <Cell ss:Index="34" ss:StyleID="s7">
          <Data ss:Type="Number">0</Data>
        </Cell>
      </Row>
      <Row>
        <Cell>
          <Data ss:Type="String">R041-1</Data>
        </Cell>
        <Cell ss:StyleID="s1">
          <Data ss:Type="Number">1</Data>
        </Cell>
        <Cell ss:StyleID="s1">
          <Data ss:Type="String">E06</Data>
        </Cell>
        <Cell ss:StyleID="s1">
          <Data ss:Type="Number">5</Data>
        </Cell>
        <Cell ss:StyleID="s1">
          <Data ss:Type="Number">6</Data>
        </Cell>
        <Cell ss:StyleID="s1">
          <Data ss:Type="String">E06</Data>
        </Cell>
        <Cell ss:StyleID="s1">
          <Data ss:Type="Number">5</Data>
        </Cell>
        <Cell ss:StyleID="s1">
          <Data ss:Type="Number">6</Data>
        </Cell>
        <Cell ss:StyleID="s101">
          <Data ss:Type="String">Yb</Data>
        </Cell>
        <Cell ss:StyleID="s111">
          <Data ss:Type="Number">18.84595273191</Data>
        </Cell>
        <Cell ss:StyleID="s111">
          <Data ss:Type="String">µM</Data>
        </Cell>
        <Cell ss:Index="13" ss:StyleID="s111">
          <Data ss:Type="Number">18.84595273191</Data>
        </Cell>
        <Cell ss:Index="22" ss:StyleID="s111">
          <Data ss:Type="Number">9.52</Data>
        </Cell>
        <Cell ss:Index="24" ss:StyleID="s111">
          <Data ss:Type="Number">9.52</Data>
        </Cell>
        <Cell ss:Index="33" ss:StyleID="s1">
          <Data ss:Type="Number">50009.52</Data>
        </Cell>
        <Cell ss:Index="34" ss:StyleID="s7">
          <Data ss:Type="Number">0</Data>
        </Cell>
      </Row>
      <Row>
        <Cell>
          <Data ss:Type="String">R041-1</Data>
        </Cell>
        <Cell ss:StyleID="s1">
          <Data ss:Type="Number">1</Data>
        </Cell>
        <Cell ss:StyleID="s1">
          <Data ss:Type="String">E07</Data>
        </Cell>
        <Cell ss:StyleID="s1">
          <Data ss:Type="Number">5</Data>
        </Cell>
        <Cell ss:StyleID="s1">
          <Data ss:Type="Number">7</Data>
        </Cell>
        <Cell ss:StyleID="s1">
          <Data ss:Type="String">E07</Data>
        </Cell>
        <Cell ss:StyleID="s1">
          <Data ss:Type="Number">5</Data>
        </Cell>
        <Cell ss:StyleID="s1">
          <Data ss:Type="Number">7</Data>
        </Cell>
        <Cell ss:StyleID="s101">
          <Data ss:Type="String">Yb</Data>
        </Cell>
        <Cell ss:StyleID="s111">
          <Data ss:Type="Number">13.30374987694</Data>
        </Cell>
        <Cell ss:StyleID="s111">
          <Data ss:Type="String">µM</Data>
        </Cell>
        <Cell ss:Index="13" ss:StyleID="s111">
          <Data ss:Type="Number">13.30374987694</Data>
        </Cell>
        <Cell ss:Index="22" ss:StyleID="s111">
          <Data ss:Type="Number">6.72</Data>
        </Cell>
        <Cell ss:Index="24" ss:StyleID="s111">
          <Data ss:Type="Number">6.72</Data>
        </Cell>
        <Cell ss:Index="33" ss:StyleID="s1">
          <Data ss:Type="Number">50006.72</Data>
        </Cell>
        <Cell ss:Index="34" ss:StyleID="s7">
          <Data ss:Type="Number">0</Data>
        </Cell>
      </Row>
      <Row>
        <Cell>
          <Data ss:Type="String">R041-1</Data>
        </Cell>
        <Cell ss:StyleID="s1">
          <Data ss:Type="Number">1</Data>
        </Cell>
        <Cell ss:StyleID="s1">
          <Data ss:Type="String">E08</Data>
        </Cell>
        <Cell ss:StyleID="s1">
          <Data ss:Type="Number">5</Data>
        </Cell>
        <Cell ss:StyleID="s1">
          <Data ss:Type="Number">8</Data>
        </Cell>
        <Cell ss:StyleID="s1">
          <Data ss:Type="String">E08</Data>
        </Cell>
        <Cell ss:StyleID="s1">
          <Data ss:Type="Number">5</Data>
        </Cell>
        <Cell ss:StyleID="s1">
          <Data ss:Type="Number">8</Data>
        </Cell>
        <Cell ss:StyleID="s101">
          <Data ss:Type="String">Yb</Data>
        </Cell>
        <Cell ss:StyleID="s111">
          <Data ss:Type="Number">9.978202860704</Data>
        </Cell>
        <Cell ss:StyleID="s111">
          <Data ss:Type="String">µM</Data>
        </Cell>
        <Cell ss:Index="13" ss:StyleID="s111">
          <Data ss:Type="Number">9.978202860704</Data>
        </Cell>
        <Cell ss:Index="22" ss:StyleID="s111">
          <Data ss:Type="Number">5.04</Data>
        </Cell>
        <Cell ss:Index="24" ss:StyleID="s111">
          <Data ss:Type="Number">5.04</Data>
        </Cell>
        <Cell ss:Index="33" ss:StyleID="s1">
          <Data ss:Type="Number">50005.04</Data>
        </Cell>
        <Cell ss:Index="34" ss:StyleID="s7">
          <Data ss:Type="Number">0</Data>
        </Cell>
      </Row>
      <Row>
        <Cell>
          <Data ss:Type="String">R041-1</Data>
        </Cell>
        <Cell ss:StyleID="s1">
          <Data ss:Type="Number">1</Data>
        </Cell>
        <Cell ss:StyleID="s1">
          <Data ss:Type="String">E09</Data>
        </Cell>
        <Cell ss:StyleID="s1">
          <Data ss:Type="Number">5</Data>
        </Cell>
        <Cell ss:StyleID="s1">
          <Data ss:Type="Number">9</Data>
        </Cell>
        <Cell ss:StyleID="s1">
          <Data ss:Type="String">E09</Data>
        </Cell>
        <Cell ss:StyleID="s1">
          <Data ss:Type="Number">5</Data>
        </Cell>
        <Cell ss:StyleID="s1">
          <Data ss:Type="Number">9</Data>
        </Cell>
        <Cell ss:StyleID="s101">
          <Data ss:Type="String">Yb</Data>
        </Cell>
        <Cell ss:StyleID="s111">
          <Data ss:Type="Number">7.099770170749</Data>
        </Cell>
        <Cell ss:StyleID="s111">
          <Data ss:Type="String">µM</Data>
        </Cell>
        <Cell ss:Index="13" ss:StyleID="s111">
          <Data ss:Type="Number">7.099770170749</Data>
        </Cell>
        <Cell ss:Index="22" ss:StyleID="s111">
          <Data ss:Type="Number">3.586</Data>
        </Cell>
        <Cell ss:Index="24" ss:StyleID="s111">
          <Data ss:Type="Number">3.586</Data>
        </Cell>
        <Cell ss:Index="33" ss:StyleID="s1">
          <Data ss:Type="Number">50003.586</Data>
        </Cell>
        <Cell ss:Index="34" ss:StyleID="s7">
          <Data ss:Type="Number">0</Data>
        </Cell>
      </Row>
      <Row>
        <Cell>
          <Data ss:Type="String">R041-1</Data>
        </Cell>
        <Cell ss:StyleID="s1">
          <Data ss:Type="Number">1</Data>
        </Cell>
        <Cell ss:StyleID="s1">
          <Data ss:Type="String">E10</Data>
        </Cell>
        <Cell ss:StyleID="s1">
          <Data ss:Type="Number">5</Data>
        </Cell>
        <Cell ss:StyleID="s1">
          <Data ss:Type="Number">10</Data>
        </Cell>
        <Cell ss:StyleID="s1">
          <Data ss:Type="String">E10</Data>
        </Cell>
        <Cell ss:StyleID="s1">
          <Data ss:Type="Number">5</Data>
        </Cell>
        <Cell ss:StyleID="s1">
          <Data ss:Type="Number">10</Data>
        </Cell>
        <Cell ss:StyleID="s101">
          <Data ss:Type="String">Yb</Data>
        </Cell>
        <Cell ss:StyleID="s111">
          <Data ss:Type="Number">5.118035904656</Data>
        </Cell>
        <Cell ss:StyleID="s111">
          <Data ss:Type="String">µM</Data>
        </Cell>
        <Cell ss:Index="13" ss:StyleID="s111">
          <Data ss:Type="Number">5.118035904656</Data>
        </Cell>
        <Cell ss:Index="22" ss:StyleID="s111">
          <Data ss:Type="Number">2.585</Data>
        </Cell>
        <Cell ss:Index="24" ss:StyleID="s111">
          <Data ss:Type="Number">2.585</Data>
        </Cell>
        <Cell ss:Index="33" ss:StyleID="s1">
          <Data ss:Type="Number">50002.585</Data>
        </Cell>
        <Cell ss:Index="34" ss:StyleID="s7">
          <Data ss:Type="Number">0</Data>
        </Cell>
      </Row>
      <Row>
        <Cell>
          <Data ss:Type="String">R041-1</Data>
        </Cell>
        <Cell ss:StyleID="s1">
          <Data ss:Type="Number">1</Data>
        </Cell>
        <Cell ss:StyleID="s1">
          <Data ss:Type="String">E11</Data>
        </Cell>
        <Cell ss:StyleID="s1">
          <Data ss:Type="Number">5</Data>
        </Cell>
        <Cell ss:StyleID="s1">
          <Data ss:Type="Number">11</Data>
        </Cell>
        <Cell ss:StyleID="s1">
          <Data ss:Type="String">E11</Data>
        </Cell>
        <Cell ss:StyleID="s1">
          <Data ss:Type="Number">5</Data>
        </Cell>
        <Cell ss:StyleID="s1">
          <Data ss:Type="Number">11</Data>
        </Cell>
        <Cell ss:StyleID="s101">
          <Data ss:Type="String">Yb</Data>
        </Cell>
        <Cell ss:StyleID="s111">
          <Data ss:Type="Number">3.680683521937</Data>
        </Cell>
        <Cell ss:StyleID="s111">
          <Data ss:Type="String">µM</Data>
        </Cell>
        <Cell ss:Index="13" ss:StyleID="s111">
          <Data ss:Type="Number">3.680683521937</Data>
        </Cell>
        <Cell ss:Index="22" ss:StyleID="s111">
          <Data ss:Type="Number">1.859</Data>
        </Cell>
        <Cell ss:Index="24" ss:StyleID="s111">
          <Data ss:Type="Number">1.859</Data>
        </Cell>
        <Cell ss:Index="33" ss:StyleID="s1">
          <Data ss:Type="Number">50001.859</Data>
        </Cell>
        <Cell ss:Index="34" ss:StyleID="s7">
          <Data ss:Type="Number">0</Data>
        </Cell>
      </Row>
      <Row>
        <Cell>
          <Data ss:Type="String">R041-1</Data>
        </Cell>
        <Cell ss:StyleID="s1">
          <Data ss:Type="Number">1</Data>
        </Cell>
        <Cell ss:StyleID="s1">
          <Data ss:Type="String">E12</Data>
        </Cell>
        <Cell ss:StyleID="s1">
          <Data ss:Type="Number">5</Data>
        </Cell>
        <Cell ss:StyleID="s1">
          <Data ss:Type="Number">12</Data>
        </Cell>
        <Cell ss:StyleID="s1">
          <Data ss:Type="String">E12</Data>
        </Cell>
        <Cell ss:StyleID="s1">
          <Data ss:Type="Number">5</Data>
        </Cell>
        <Cell ss:StyleID="s1">
          <Data ss:Type="Number">12</Data>
        </Cell>
        <Cell ss:StyleID="s101">
          <Data ss:Type="String">Yb</Data>
        </Cell>
        <Cell ss:StyleID="s111">
          <Data ss:Type="Number">2.635309782881</Data>
        </Cell>
        <Cell ss:StyleID="s111">
          <Data ss:Type="String">µM</Data>
        </Cell>
        <Cell ss:Index="13" ss:StyleID="s111">
          <Data ss:Type="Number">2.635309782881</Data>
        </Cell>
        <Cell ss:Index="22" ss:StyleID="s111">
          <Data ss:Type="Number">1.331</Data>
        </Cell>
        <Cell ss:Index="24" ss:StyleID="s111">
          <Data ss:Type="Number">1.331</Data>
        </Cell>
        <Cell ss:Index="33" ss:StyleID="s1">
          <Data ss:Type="Number">50001.331</Data>
        </Cell>
        <Cell ss:Index="34" ss:StyleID="s7">
          <Data ss:Type="Number">0</Data>
        </Cell>
      </Row>
      <Row>
        <Cell>
          <Data ss:Type="String">R041-1</Data>
        </Cell>
        <Cell ss:StyleID="s1">
          <Data ss:Type="Number">1</Data>
        </Cell>
        <Cell ss:StyleID="s1">
          <Data ss:Type="String">E13</Data>
        </Cell>
        <Cell ss:StyleID="s1">
          <Data ss:Type="Number">5</Data>
        </Cell>
        <Cell ss:StyleID="s1">
          <Data ss:Type="Number">13</Data>
        </Cell>
        <Cell ss:StyleID="s1">
          <Data ss:Type="String">E13</Data>
        </Cell>
        <Cell ss:StyleID="s1">
          <Data ss:Type="Number">5</Data>
        </Cell>
        <Cell ss:StyleID="s1">
          <Data ss:Type="Number">13</Data>
        </Cell>
        <Cell ss:StyleID="s101">
          <Data ss:Type="String">Yb</Data>
        </Cell>
        <Cell ss:StyleID="s111">
          <Data ss:Type="Number">1.89482372085</Data>
        </Cell>
        <Cell ss:StyleID="s111">
          <Data ss:Type="String">µM</Data>
        </Cell>
        <Cell ss:Index="13" ss:StyleID="s111">
          <Data ss:Type="Number">1.89482372085</Data>
        </Cell>
        <Cell ss:Index="22" ss:StyleID="s111">
          <Data ss:Type="Number">0.957</Data>
        </Cell>
        <Cell ss:Index="24" ss:StyleID="s111">
          <Data ss:Type="Number">0.957</Data>
        </Cell>
        <Cell ss:Index="33" ss:StyleID="s1">
          <Data ss:Type="Number">50000.957</Data>
        </Cell>
        <Cell ss:Index="34" ss:StyleID="s7">
          <Data ss:Type="Number">0</Data>
        </Cell>
      </Row>
      <Row>
        <Cell>
          <Data ss:Type="String">R041-1</Data>
        </Cell>
        <Cell ss:StyleID="s1">
          <Data ss:Type="Number">1</Data>
        </Cell>
        <Cell ss:StyleID="s1">
          <Data ss:Type="String">E14</Data>
        </Cell>
        <Cell ss:StyleID="s1">
          <Data ss:Type="Number">5</Data>
        </Cell>
        <Cell ss:StyleID="s1">
          <Data ss:Type="Number">14</Data>
        </Cell>
        <Cell ss:StyleID="s1">
          <Data ss:Type="String">E14</Data>
        </Cell>
        <Cell ss:StyleID="s1">
          <Data ss:Type="Number">5</Data>
        </Cell>
        <Cell ss:StyleID="s1">
          <Data ss:Type="Number">14</Data>
        </Cell>
        <Cell ss:StyleID="s101">
          <Data ss:Type="String">Yb</Data>
        </Cell>
        <Cell ss:StyleID="s111">
          <Data ss:Type="Number">1.372121121926</Data>
        </Cell>
        <Cell ss:StyleID="s111">
          <Data ss:Type="String">µM</Data>
        </Cell>
        <Cell ss:Index="13" ss:StyleID="s111">
          <Data ss:Type="Number">1.372121121926</Data>
        </Cell>
        <Cell ss:Index="22" ss:StyleID="s111">
          <Data ss:Type="Number">0.693</Data>
        </Cell>
        <Cell ss:Index="24" ss:StyleID="s111">
          <Data ss:Type="Number">0.693</Data>
        </Cell>
        <Cell ss:Index="33" ss:StyleID="s1">
          <Data ss:Type="Number">50000.693</Data>
        </Cell>
        <Cell ss:Index="34" ss:StyleID="s7">
          <Data ss:Type="Number">0</Data>
        </Cell>
      </Row>
      <Row>
        <Cell>
          <Data ss:Type="String">R041-1</Data>
        </Cell>
        <Cell ss:StyleID="s1">
          <Data ss:Type="Number">1</Data>
        </Cell>
        <Cell ss:StyleID="s1">
          <Data ss:Type="String">E15</Data>
        </Cell>
        <Cell ss:StyleID="s1">
          <Data ss:Type="Number">5</Data>
        </Cell>
        <Cell ss:StyleID="s1">
          <Data ss:Type="Number">15</Data>
        </Cell>
        <Cell ss:StyleID="s1">
          <Data ss:Type="String">E15</Data>
        </Cell>
        <Cell ss:StyleID="s1">
          <Data ss:Type="Number">5</Data>
        </Cell>
        <Cell ss:StyleID="s1">
          <Data ss:Type="Number">15</Data>
        </Cell>
        <Cell ss:StyleID="s101">
          <Data ss:Type="String">Yb</Data>
        </Cell>
        <Cell ss:StyleID="s111">
          <Data ss:Type="Number">0.9800903103454</Data>
        </Cell>
        <Cell ss:StyleID="s111">
          <Data ss:Type="String">µM</Data>
        </Cell>
        <Cell ss:Index="13" ss:StyleID="s111">
          <Data ss:Type="Number">0.9800903103454</Data>
        </Cell>
        <Cell ss:Index="22" ss:StyleID="s111">
          <Data ss:Type="Number">0.495</Data>
        </Cell>
        <Cell ss:Index="24" ss:StyleID="s111">
          <Data ss:Type="Number">0.495</Data>
        </Cell>
        <Cell ss:Index="33" ss:StyleID="s1">
          <Data ss:Type="Number">50000.495</Data>
        </Cell>
        <Cell ss:Index="34" ss:StyleID="s7">
          <Data ss:Type="Number">0</Data>
        </Cell>
      </Row>
      <Row>
        <Cell>
          <Data ss:Type="String">R041-1</Data>
        </Cell>
        <Cell ss:StyleID="s1">
          <Data ss:Type="Number">1</Data>
        </Cell>
        <Cell ss:StyleID="s1">
          <Data ss:Type="String">E16</Data>
        </Cell>
        <Cell ss:StyleID="s1">
          <Data ss:Type="Number">5</Data>
        </Cell>
        <Cell ss:StyleID="s1">
          <Data ss:Type="Number">16</Data>
        </Cell>
        <Cell ss:StyleID="s1">
          <Data ss:Type="String">E16</Data>
        </Cell>
        <Cell ss:StyleID="s1">
          <Data ss:Type="Number">5</Data>
        </Cell>
        <Cell ss:StyleID="s1">
          <Data ss:Type="Number">16</Data>
        </Cell>
        <Cell ss:StyleID="s101">
          <Data ss:Type="String">Yb</Data>
        </Cell>
        <Cell ss:StyleID="s111">
          <Data ss:Type="Number">0.6969550486466</Data>
        </Cell>
        <Cell ss:StyleID="s111">
          <Data ss:Type="String">µM</Data>
        </Cell>
        <Cell ss:Index="13" ss:StyleID="s111">
          <Data ss:Type="Number">0.6969550486466</Data>
        </Cell>
        <Cell ss:Index="22" ss:StyleID="s111">
          <Data ss:Type="Number">0.352</Data>
        </Cell>
        <Cell ss:Index="24" ss:StyleID="s111">
          <Data ss:Type="Number">0.352</Data>
        </Cell>
        <Cell ss:Index="33" ss:StyleID="s1">
          <Data ss:Type="Number">50000.352</Data>
        </Cell>
        <Cell ss:Index="34" ss:StyleID="s7">
          <Data ss:Type="Number">0</Data>
        </Cell>
      </Row>
      <Row>
        <Cell>
          <Data ss:Type="String">R041-1</Data>
        </Cell>
        <Cell ss:StyleID="s1">
          <Data ss:Type="Number">1</Data>
        </Cell>
        <Cell ss:StyleID="s1">
          <Data ss:Type="String">E17</Data>
        </Cell>
        <Cell ss:StyleID="s1">
          <Data ss:Type="Number">5</Data>
        </Cell>
        <Cell ss:StyleID="s1">
          <Data ss:Type="Number">17</Data>
        </Cell>
        <Cell ss:StyleID="s1">
          <Data ss:Type="String">E17</Data>
        </Cell>
        <Cell ss:StyleID="s1">
          <Data ss:Type="Number">5</Data>
        </Cell>
        <Cell ss:StyleID="s1">
          <Data ss:Type="Number">17</Data>
        </Cell>
        <Cell ss:StyleID="s101">
          <Data ss:Type="String">Yb</Data>
        </Cell>
        <Cell ss:StyleID="s111">
          <Data ss:Type="Number">0.5009374427122</Data>
        </Cell>
        <Cell ss:StyleID="s111">
          <Data ss:Type="String">µM</Data>
        </Cell>
        <Cell ss:Index="13" ss:StyleID="s111">
          <Data ss:Type="Number">0.5009374427122</Data>
        </Cell>
        <Cell ss:Index="22" ss:StyleID="s111">
          <Data ss:Type="Number">0.253</Data>
        </Cell>
        <Cell ss:Index="24" ss:StyleID="s111">
          <Data ss:Type="Number">0.253</Data>
        </Cell>
        <Cell ss:Index="33" ss:StyleID="s1">
          <Data ss:Type="Number">50000.253</Data>
        </Cell>
        <Cell ss:Index="34" ss:StyleID="s7">
          <Data ss:Type="Number">0</Data>
        </Cell>
      </Row>
      <Row>
        <Cell>
          <Data ss:Type="String">R041-1</Data>
        </Cell>
        <Cell ss:StyleID="s1">
          <Data ss:Type="Number">1</Data>
        </Cell>
        <Cell ss:StyleID="s1">
          <Data ss:Type="String">E18</Data>
        </Cell>
        <Cell ss:StyleID="s1">
          <Data ss:Type="Number">5</Data>
        </Cell>
        <Cell ss:StyleID="s1">
          <Data ss:Type="Number">18</Data>
        </Cell>
        <Cell ss:StyleID="s1">
          <Data ss:Type="String">E18</Data>
        </Cell>
        <Cell ss:StyleID="s1">
          <Data ss:Type="Number">5</Data>
        </Cell>
        <Cell ss:StyleID="s1">
          <Data ss:Type="Number">18</Data>
        </Cell>
        <Cell ss:StyleID="s101">
          <Data ss:Type="String">Yb</Data>
        </Cell>
        <Cell ss:StyleID="s111">
          <Data ss:Type="Number">0.3702586417545</Data>
        </Cell>
        <Cell ss:StyleID="s111">
          <Data ss:Type="String">µM</Data>
        </Cell>
        <Cell ss:Index="13" ss:StyleID="s111">
          <Data ss:Type="Number">0.3702586417545</Data>
        </Cell>
        <Cell ss:Index="22" ss:StyleID="s111">
          <Data ss:Type="Number">0.187</Data>
        </Cell>
        <Cell ss:Index="24" ss:StyleID="s111">
          <Data ss:Type="Number">0.187</Data>
        </Cell>
        <Cell ss:Index="33" ss:StyleID="s1">
          <Data ss:Type="Number">50000.187</Data>
        </Cell>
        <Cell ss:Index="34" ss:StyleID="s7">
          <Data ss:Type="Number">0</Data>
        </Cell>
      </Row>
      <Row>
        <Cell>
          <Data ss:Type="String">R041-1</Data>
        </Cell>
        <Cell ss:StyleID="s1">
          <Data ss:Type="Number">1</Data>
        </Cell>
        <Cell ss:StyleID="s1">
          <Data ss:Type="String">E19</Data>
        </Cell>
        <Cell ss:StyleID="s1">
          <Data ss:Type="Number">5</Data>
        </Cell>
        <Cell ss:StyleID="s1">
          <Data ss:Type="Number">19</Data>
        </Cell>
        <Cell ss:StyleID="s1">
          <Data ss:Type="String">E19</Data>
        </Cell>
        <Cell ss:StyleID="s1">
          <Data ss:Type="Number">5</Data>
        </Cell>
        <Cell ss:StyleID="s1">
          <Data ss:Type="Number">19</Data>
        </Cell>
        <Cell ss:StyleID="s101">
          <Data ss:Type="String">Yb</Data>
        </Cell>
        <Cell ss:StyleID="s111">
          <Data ss:Type="Number">0.2613593110495</Data>
        </Cell>
        <Cell ss:StyleID="s111">
          <Data ss:Type="String">µM</Data>
        </Cell>
        <Cell ss:Index="13" ss:StyleID="s111">
          <Data ss:Type="Number">0.2613593110495</Data>
        </Cell>
        <Cell ss:Index="22" ss:StyleID="s111">
          <Data ss:Type="Number">0.132</Data>
        </Cell>
        <Cell ss:Index="24" ss:StyleID="s111">
          <Data ss:Type="Number">0.132</Data>
        </Cell>
        <Cell ss:Index="33" ss:StyleID="s1">
          <Data ss:Type="Number">50000.132</Data>
        </Cell>
        <Cell ss:Index="34" ss:StyleID="s7">
          <Data ss:Type="Number">0</Data>
        </Cell>
      </Row>
      <Row>
        <Cell>
          <Data ss:Type="String">R041-1</Data>
        </Cell>
        <Cell ss:StyleID="s1">
          <Data ss:Type="Number">1</Data>
        </Cell>
        <Cell ss:StyleID="s1">
          <Data ss:Type="String">E20</Data>
        </Cell>
        <Cell ss:StyleID="s1">
          <Data ss:Type="Number">5</Data>
        </Cell>
        <Cell ss:StyleID="s1">
          <Data ss:Type="Number">20</Data>
        </Cell>
        <Cell ss:StyleID="s1">
          <Data ss:Type="String">E20</Data>
        </Cell>
        <Cell ss:StyleID="s1">
          <Data ss:Type="Number">5</Data>
        </Cell>
        <Cell ss:StyleID="s1">
          <Data ss:Type="Number">20</Data>
        </Cell>
        <Cell ss:StyleID="s101">
          <Data ss:Type="String">Yb</Data>
        </Cell>
        <Cell ss:StyleID="s111">
          <Data ss:Type="Number">0.1960196286986</Data>
        </Cell>
        <Cell ss:StyleID="s111">
          <Data ss:Type="String">µM</Data>
        </Cell>
        <Cell ss:Index="13" ss:StyleID="s111">
          <Data ss:Type="Number">0.1960196286986</Data>
        </Cell>
        <Cell ss:Index="22" ss:StyleID="s111">
          <Data ss:Type="Number">0.099</Data>
        </Cell>
        <Cell ss:Index="24" ss:StyleID="s111">
          <Data ss:Type="Number">0.099</Data>
        </Cell>
        <Cell ss:Index="33" ss:StyleID="s1">
          <Data ss:Type="Number">50000.099</Data>
        </Cell>
        <Cell ss:Index="34" ss:StyleID="s7">
          <Data ss:Type="Number">0</Data>
        </Cell>
      </Row>
      <Row>
        <Cell>
          <Data ss:Type="String">R041-1</Data>
        </Cell>
        <Cell ss:StyleID="s1">
          <Data ss:Type="Number">1</Data>
        </Cell>
        <Cell ss:StyleID="s1">
          <Data ss:Type="String">E21</Data>
        </Cell>
        <Cell ss:StyleID="s1">
          <Data ss:Type="Number">5</Data>
        </Cell>
        <Cell ss:StyleID="s1">
          <Data ss:Type="Number">21</Data>
        </Cell>
        <Cell ss:StyleID="s1">
          <Data ss:Type="String">E21</Data>
        </Cell>
        <Cell ss:StyleID="s1">
          <Data ss:Type="Number">5</Data>
        </Cell>
        <Cell ss:StyleID="s1">
          <Data ss:Type="Number">21</Data>
        </Cell>
        <Cell ss:StyleID="s101">
          <Data ss:Type="String">Yb</Data>
        </Cell>
        <Cell ss:StyleID="s111">
          <Data ss:Type="Number">0.130679822126</Data>
        </Cell>
        <Cell ss:StyleID="s111">
          <Data ss:Type="String">µM</Data>
        </Cell>
        <Cell ss:Index="13" ss:StyleID="s111">
          <Data ss:Type="Number">0.130679822126</Data>
        </Cell>
        <Cell ss:Index="22" ss:StyleID="s111">
          <Data ss:Type="Number">0.066</Data>
        </Cell>
        <Cell ss:Index="24" ss:StyleID="s111">
          <Data ss:Type="Number">0.066</Data>
        </Cell>
        <Cell ss:Index="33" ss:StyleID="s1">
          <Data ss:Type="Number">50000.066</Data>
        </Cell>
        <Cell ss:Index="34" ss:StyleID="s7">
          <Data ss:Type="Number">0</Data>
        </Cell>
      </Row>
      <Row>
        <Cell>
          <Data ss:Type="String">R041-1</Data>
        </Cell>
        <Cell ss:StyleID="s1">
          <Data ss:Type="Number">1</Data>
        </Cell>
        <Cell ss:StyleID="s1">
          <Data ss:Type="String">E22</Data>
        </Cell>
        <Cell ss:StyleID="s1">
          <Data ss:Type="Number">5</Data>
        </Cell>
        <Cell ss:StyleID="s1">
          <Data ss:Type="Number">22</Data>
        </Cell>
        <Cell ss:StyleID="s1">
          <Data ss:Type="String">E22</Data>
        </Cell>
        <Cell ss:StyleID="s1">
          <Data ss:Type="Number">5</Data>
        </Cell>
        <Cell ss:StyleID="s1">
          <Data ss:Type="Number">22</Data>
        </Cell>
        <Cell ss:StyleID="s101">
          <Data ss:Type="String">Yb</Data>
        </Cell>
        <Cell ss:StyleID="s111">
          <Data ss:Type="Number">0.08711991478847</Data>
        </Cell>
        <Cell ss:StyleID="s111">
          <Data ss:Type="String">µM</Data>
        </Cell>
        <Cell ss:Index="13" ss:StyleID="s111">
          <Data ss:Type="Number">0.08711991478847</Data>
        </Cell>
        <Cell ss:Index="22" ss:StyleID="s111">
          <Data ss:Type="Number">0.044</Data>
        </Cell>
        <Cell ss:Index="24" ss:StyleID="s111">
          <Data ss:Type="Number">0.044</Data>
        </Cell>
        <Cell ss:Index="33" ss:StyleID="s1">
          <Data ss:Type="Number">50000.044</Data>
        </Cell>
        <Cell ss:Index="34" ss:StyleID="s7">
          <Data ss:Type="Number">0</Data>
        </Cell>
      </Row>
      <Row>
        <Cell>
          <Data ss:Type="String">R041-1</Data>
        </Cell>
        <Cell ss:StyleID="s1">
          <Data ss:Type="Number">1</Data>
        </Cell>
        <Cell ss:StyleID="s1">
          <Data ss:Type="String">E23</Data>
        </Cell>
        <Cell ss:StyleID="s1">
          <Data ss:Type="Number">5</Data>
        </Cell>
        <Cell ss:StyleID="s1">
          <Data ss:Type="Number">23</Data>
        </Cell>
        <Cell ss:StyleID="s1">
          <Data ss:Type="String">E23</Data>
        </Cell>
        <Cell ss:StyleID="s1">
          <Data ss:Type="Number">5</Data>
        </Cell>
        <Cell ss:StyleID="s1">
          <Data ss:Type="Number">23</Data>
        </Cell>
        <Cell ss:StyleID="s101">
          <Data ss:Type="String">Yb</Data>
        </Cell>
        <Cell ss:StyleID="s111">
          <Data ss:Type="Number">0.06533995407632</Data>
        </Cell>
        <Cell ss:StyleID="s111">
          <Data ss:Type="String">µM</Data>
        </Cell>
        <Cell ss:Index="13" ss:StyleID="s111">
          <Data ss:Type="Number">0.06533995407632</Data>
        </Cell>
        <Cell ss:Index="22" ss:StyleID="s111">
          <Data ss:Type="Number">0.033</Data>
        </Cell>
        <Cell ss:Index="24" ss:StyleID="s111">
          <Data ss:Type="Number">0.033</Data>
        </Cell>
        <Cell ss:Index="33" ss:StyleID="s1">
          <Data ss:Type="Number">50000.033</Data>
        </Cell>
        <Cell ss:Index="34" ss:StyleID="s7">
          <Data ss:Type="Number">0</Data>
        </Cell>
      </Row>
      <Row>
        <Cell>
          <Data ss:Type="String">R041-1</Data>
        </Cell>
        <Cell ss:StyleID="s1">
          <Data ss:Type="Number">1</Data>
        </Cell>
        <Cell ss:StyleID="s1">
          <Data ss:Type="String">E24</Data>
        </Cell>
        <Cell ss:StyleID="s1">
          <Data ss:Type="Number">5</Data>
        </Cell>
        <Cell ss:StyleID="s1">
          <Data ss:Type="Number">24</Data>
        </Cell>
        <Cell ss:StyleID="s1">
          <Data ss:Type="String">E24</Data>
        </Cell>
        <Cell ss:StyleID="s1">
          <Data ss:Type="Number">5</Data>
        </Cell>
        <Cell ss:StyleID="s1">
          <Data ss:Type="Number">24</Data>
        </Cell>
        <Cell ss:StyleID="s101">
          <Data ss:Type="String">Yb</Data>
        </Cell>
        <Cell ss:StyleID="s111">
          <Data ss:Type="Number">0.04355997800001</Data>
        </Cell>
        <Cell ss:StyleID="s111">
          <Data ss:Type="String">µM</Data>
        </Cell>
        <Cell ss:Index="13" ss:StyleID="s111">
          <Data ss:Type="Number">0.04355997800001</Data>
        </Cell>
        <Cell ss:Index="22" ss:StyleID="s111">
          <Data ss:Type="Number">0.022</Data>
        </Cell>
        <Cell ss:Index="24" ss:StyleID="s111">
          <Data ss:Type="Number">0.022</Data>
        </Cell>
        <Cell ss:Index="33" ss:StyleID="s1">
          <Data ss:Type="Number">50000.022</Data>
        </Cell>
        <Cell ss:Index="34" ss:StyleID="s7">
          <Data ss:Type="Number">0</Data>
        </Cell>
      </Row>
      <Row>
        <Cell>
          <Data ss:Type="String">R041-1</Data>
        </Cell>
        <Cell ss:StyleID="s1">
          <Data ss:Type="Number">1</Data>
        </Cell>
        <Cell ss:StyleID="s1">
          <Data ss:Type="String">F01</Data>
        </Cell>
        <Cell ss:StyleID="s1">
          <Data ss:Type="Number">6</Data>
        </Cell>
        <Cell ss:StyleID="s1">
          <Data ss:Type="Number">1</Data>
        </Cell>
        <Cell ss:StyleID="s1">
          <Data ss:Type="String">F01</Data>
        </Cell>
        <Cell ss:StyleID="s1">
          <Data ss:Type="Number">6</Data>
        </Cell>
        <Cell ss:StyleID="s1">
          <Data ss:Type="Number">1</Data>
        </Cell>
        <Cell ss:StyleID="s101">
          <Data ss:Type="String">Yb</Data>
        </Cell>
        <Cell ss:StyleID="s111">
          <Data ss:Type="Number">99.69120010274</Data>
        </Cell>
        <Cell ss:StyleID="s111">
          <Data ss:Type="String">µM</Data>
        </Cell>
        <Cell ss:Index="13" ss:StyleID="s111">
          <Data ss:Type="Number">99.69120010274</Data>
        </Cell>
        <Cell ss:Index="22" ss:StyleID="s111">
          <Data ss:Type="Number">50.4</Data>
        </Cell>
        <Cell ss:Index="24" ss:StyleID="s111">
          <Data ss:Type="Number">50.4</Data>
        </Cell>
        <Cell ss:Index="33" ss:StyleID="s1">
          <Data ss:Type="Number">50050.4</Data>
        </Cell>
        <Cell ss:Index="34" ss:StyleID="s7">
          <Data ss:Type="Number">0</Data>
        </Cell>
      </Row>
      <Row>
        <Cell>
          <Data ss:Type="String">R041-1</Data>
        </Cell>
        <Cell ss:StyleID="s1">
          <Data ss:Type="Number">1</Data>
        </Cell>
        <Cell ss:StyleID="s1">
          <Data ss:Type="String">F02</Data>
        </Cell>
        <Cell ss:StyleID="s1">
          <Data ss:Type="Number">6</Data>
        </Cell>
        <Cell ss:StyleID="s1">
          <Data ss:Type="Number">2</Data>
        </Cell>
        <Cell ss:StyleID="s1">
          <Data ss:Type="String">F02</Data>
        </Cell>
        <Cell ss:StyleID="s1">
          <Data ss:Type="Number">6</Data>
        </Cell>
        <Cell ss:StyleID="s1">
          <Data ss:Type="Number">2</Data>
        </Cell>
        <Cell ss:StyleID="s101">
          <Data ss:Type="String">Yb</Data>
        </Cell>
        <Cell ss:StyleID="s111">
          <Data ss:Type="Number">72.01972509871</Data>
        </Cell>
        <Cell ss:StyleID="s111">
          <Data ss:Type="String">µM</Data>
        </Cell>
        <Cell ss:Index="13" ss:StyleID="s111">
          <Data ss:Type="Number">72.01972509871</Data>
        </Cell>
        <Cell ss:Index="22" ss:StyleID="s111">
          <Data ss:Type="Number">36.4</Data>
        </Cell>
        <Cell ss:Index="24" ss:StyleID="s111">
          <Data ss:Type="Number">36.4</Data>
        </Cell>
        <Cell ss:Index="33" ss:StyleID="s1">
          <Data ss:Type="Number">50036.4</Data>
        </Cell>
        <Cell ss:Index="34" ss:StyleID="s7">
          <Data ss:Type="Number">0</Data>
        </Cell>
      </Row>
      <Row>
        <Cell>
          <Data ss:Type="String">R041-1</Data>
        </Cell>
        <Cell ss:StyleID="s1">
          <Data ss:Type="Number">1</Data>
        </Cell>
        <Cell ss:StyleID="s1">
          <Data ss:Type="String">F03</Data>
        </Cell>
        <Cell ss:StyleID="s1">
          <Data ss:Type="Number">6</Data>
        </Cell>
        <Cell ss:StyleID="s1">
          <Data ss:Type="Number">3</Data>
        </Cell>
        <Cell ss:StyleID="s1">
          <Data ss:Type="String">F03</Data>
        </Cell>
        <Cell ss:StyleID="s1">
          <Data ss:Type="Number">6</Data>
        </Cell>
        <Cell ss:StyleID="s1">
          <Data ss:Type="Number">3</Data>
        </Cell>
        <Cell ss:StyleID="s101">
          <Data ss:Type="String">Yb</Data>
        </Cell>
        <Cell ss:StyleID="s111">
          <Data ss:Type="Number">52.08643289665</Data>
        </Cell>
        <Cell ss:StyleID="s111">
          <Data ss:Type="String">µM</Data>
        </Cell>
        <Cell ss:Index="13" ss:StyleID="s111">
          <Data ss:Type="Number">52.08643289665</Data>
        </Cell>
        <Cell ss:Index="22" ss:StyleID="s111">
          <Data ss:Type="Number">26.32</Data>
        </Cell>
        <Cell ss:Index="24" ss:StyleID="s111">
          <Data ss:Type="Number">26.32</Data>
        </Cell>
        <Cell ss:Index="33" ss:StyleID="s1">
          <Data ss:Type="Number">50026.32</Data>
        </Cell>
        <Cell ss:Index="34" ss:StyleID="s7">
          <Data ss:Type="Number">0</Data>
        </Cell>
      </Row>
      <Row>
        <Cell>
          <Data ss:Type="String">R041-1</Data>
        </Cell>
        <Cell ss:StyleID="s1">
          <Data ss:Type="Number">1</Data>
        </Cell>
        <Cell ss:StyleID="s1">
          <Data ss:Type="String">F04</Data>
        </Cell>
        <Cell ss:StyleID="s1">
          <Data ss:Type="Number">6</Data>
        </Cell>
        <Cell ss:StyleID="s1">
          <Data ss:Type="Number">4</Data>
        </Cell>
        <Cell ss:StyleID="s1">
          <Data ss:Type="String">F04</Data>
        </Cell>
        <Cell ss:StyleID="s1">
          <Data ss:Type="Number">6</Data>
        </Cell>
        <Cell ss:StyleID="s1">
          <Data ss:Type="Number">4</Data>
        </Cell>
        <Cell ss:StyleID="s101">
          <Data ss:Type="String">Yb</Data>
        </Cell>
        <Cell ss:StyleID="s111">
          <Data ss:Type="Number">36.57669117946</Data>
        </Cell>
        <Cell ss:StyleID="s111">
          <Data ss:Type="String">µM</Data>
        </Cell>
        <Cell ss:Index="13" ss:StyleID="s111">
          <Data ss:Type="Number">36.57669117946</Data>
        </Cell>
        <Cell ss:Index="22" ss:StyleID="s111">
          <Data ss:Type="Number">18.48</Data>
        </Cell>
        <Cell ss:Index="24" ss:StyleID="s111">
          <Data ss:Type="Number">18.48</Data>
        </Cell>
        <Cell ss:Index="33" ss:StyleID="s1">
          <Data ss:Type="Number">50018.48</Data>
        </Cell>
        <Cell ss:Index="34" ss:StyleID="s7">
          <Data ss:Type="Number">0</Data>
        </Cell>
      </Row>
      <Row>
        <Cell>
          <Data ss:Type="String">R041-1</Data>
        </Cell>
        <Cell ss:StyleID="s1">
          <Data ss:Type="Number">1</Data>
        </Cell>
        <Cell ss:StyleID="s1">
          <Data ss:Type="String">F05</Data>
        </Cell>
        <Cell ss:StyleID="s1">
          <Data ss:Type="Number">6</Data>
        </Cell>
        <Cell ss:StyleID="s1">
          <Data ss:Type="Number">5</Data>
        </Cell>
        <Cell ss:StyleID="s1">
          <Data ss:Type="String">F05</Data>
        </Cell>
        <Cell ss:StyleID="s1">
          <Data ss:Type="Number">6</Data>
        </Cell>
        <Cell ss:StyleID="s1">
          <Data ss:Type="Number">5</Data>
        </Cell>
        <Cell ss:StyleID="s101">
          <Data ss:Type="String">Yb</Data>
        </Cell>
        <Cell ss:StyleID="s111">
          <Data ss:Type="Number">26.60403493488</Data>
        </Cell>
        <Cell ss:StyleID="s111">
          <Data ss:Type="String">µM</Data>
        </Cell>
        <Cell ss:Index="13" ss:StyleID="s111">
          <Data ss:Type="Number">26.60403493488</Data>
        </Cell>
        <Cell ss:Index="22" ss:StyleID="s111">
          <Data ss:Type="Number">13.44</Data>
        </Cell>
        <Cell ss:Index="24" ss:StyleID="s111">
          <Data ss:Type="Number">13.44</Data>
        </Cell>
        <Cell ss:Index="33" ss:StyleID="s1">
          <Data ss:Type="Number">50013.44</Data>
        </Cell>
        <Cell ss:Index="34" ss:StyleID="s7">
          <Data ss:Type="Number">0</Data>
        </Cell>
      </Row>
      <Row>
        <Cell>
          <Data ss:Type="String">R041-1</Data>
        </Cell>
        <Cell ss:StyleID="s1">
          <Data ss:Type="Number">1</Data>
        </Cell>
        <Cell ss:StyleID="s1">
          <Data ss:Type="String">F06</Data>
        </Cell>
        <Cell ss:StyleID="s1">
          <Data ss:Type="Number">6</Data>
        </Cell>
        <Cell ss:StyleID="s1">
          <Data ss:Type="Number">6</Data>
        </Cell>
        <Cell ss:StyleID="s1">
          <Data ss:Type="String">F06</Data>
        </Cell>
        <Cell ss:StyleID="s1">
          <Data ss:Type="Number">6</Data>
        </Cell>
        <Cell ss:StyleID="s1">
          <Data ss:Type="Number">6</Data>
        </Cell>
        <Cell ss:StyleID="s101">
          <Data ss:Type="String">Yb</Data>
        </Cell>
        <Cell ss:StyleID="s111">
          <Data ss:Type="Number">18.84595273191</Data>
        </Cell>
        <Cell ss:StyleID="s111">
          <Data ss:Type="String">µM</Data>
        </Cell>
        <Cell ss:Index="13" ss:StyleID="s111">
          <Data ss:Type="Number">18.84595273191</Data>
        </Cell>
        <Cell ss:Index="22" ss:StyleID="s111">
          <Data ss:Type="Number">9.52</Data>
        </Cell>
        <Cell ss:Index="24" ss:StyleID="s111">
          <Data ss:Type="Number">9.52</Data>
        </Cell>
        <Cell ss:Index="33" ss:StyleID="s1">
          <Data ss:Type="Number">50009.52</Data>
        </Cell>
        <Cell ss:Index="34" ss:StyleID="s7">
          <Data ss:Type="Number">0</Data>
        </Cell>
      </Row>
      <Row>
        <Cell>
          <Data ss:Type="String">R041-1</Data>
        </Cell>
        <Cell ss:StyleID="s1">
          <Data ss:Type="Number">1</Data>
        </Cell>
        <Cell ss:StyleID="s1">
          <Data ss:Type="String">F07</Data>
        </Cell>
        <Cell ss:StyleID="s1">
          <Data ss:Type="Number">6</Data>
        </Cell>
        <Cell ss:StyleID="s1">
          <Data ss:Type="Number">7</Data>
        </Cell>
        <Cell ss:StyleID="s1">
          <Data ss:Type="String">F07</Data>
        </Cell>
        <Cell ss:StyleID="s1">
          <Data ss:Type="Number">6</Data>
        </Cell>
        <Cell ss:StyleID="s1">
          <Data ss:Type="Number">7</Data>
        </Cell>
        <Cell ss:StyleID="s101">
          <Data ss:Type="String">Yb</Data>
        </Cell>
        <Cell ss:StyleID="s111">
          <Data ss:Type="Number">13.30374987694</Data>
        </Cell>
        <Cell ss:StyleID="s111">
          <Data ss:Type="String">µM</Data>
        </Cell>
        <Cell ss:Index="13" ss:StyleID="s111">
          <Data ss:Type="Number">13.30374987694</Data>
        </Cell>
        <Cell ss:Index="22" ss:StyleID="s111">
          <Data ss:Type="Number">6.72</Data>
        </Cell>
        <Cell ss:Index="24" ss:StyleID="s111">
          <Data ss:Type="Number">6.72</Data>
        </Cell>
        <Cell ss:Index="33" ss:StyleID="s1">
          <Data ss:Type="Number">50006.72</Data>
        </Cell>
        <Cell ss:Index="34" ss:StyleID="s7">
          <Data ss:Type="Number">0</Data>
        </Cell>
      </Row>
      <Row>
        <Cell>
          <Data ss:Type="String">R041-1</Data>
        </Cell>
        <Cell ss:StyleID="s1">
          <Data ss:Type="Number">1</Data>
        </Cell>
        <Cell ss:StyleID="s1">
          <Data ss:Type="String">F08</Data>
        </Cell>
        <Cell ss:StyleID="s1">
          <Data ss:Type="Number">6</Data>
        </Cell>
        <Cell ss:StyleID="s1">
          <Data ss:Type="Number">8</Data>
        </Cell>
        <Cell ss:StyleID="s1">
          <Data ss:Type="String">F08</Data>
        </Cell>
        <Cell ss:StyleID="s1">
          <Data ss:Type="Number">6</Data>
        </Cell>
        <Cell ss:StyleID="s1">
          <Data ss:Type="Number">8</Data>
        </Cell>
        <Cell ss:StyleID="s101">
          <Data ss:Type="String">Yb</Data>
        </Cell>
        <Cell ss:StyleID="s111">
          <Data ss:Type="Number">9.978202860704</Data>
        </Cell>
        <Cell ss:StyleID="s111">
          <Data ss:Type="String">µM</Data>
        </Cell>
        <Cell ss:Index="13" ss:StyleID="s111">
          <Data ss:Type="Number">9.978202860704</Data>
        </Cell>
        <Cell ss:Index="22" ss:StyleID="s111">
          <Data ss:Type="Number">5.04</Data>
        </Cell>
        <Cell ss:Index="24" ss:StyleID="s111">
          <Data ss:Type="Number">5.04</Data>
        </Cell>
        <Cell ss:Index="33" ss:StyleID="s1">
          <Data ss:Type="Number">50005.04</Data>
        </Cell>
        <Cell ss:Index="34" ss:StyleID="s7">
          <Data ss:Type="Number">0</Data>
        </Cell>
      </Row>
      <Row>
        <Cell>
          <Data ss:Type="String">R041-1</Data>
        </Cell>
        <Cell ss:StyleID="s1">
          <Data ss:Type="Number">1</Data>
        </Cell>
        <Cell ss:StyleID="s1">
          <Data ss:Type="String">F09</Data>
        </Cell>
        <Cell ss:StyleID="s1">
          <Data ss:Type="Number">6</Data>
        </Cell>
        <Cell ss:StyleID="s1">
          <Data ss:Type="Number">9</Data>
        </Cell>
        <Cell ss:StyleID="s1">
          <Data ss:Type="String">F09</Data>
        </Cell>
        <Cell ss:StyleID="s1">
          <Data ss:Type="Number">6</Data>
        </Cell>
        <Cell ss:StyleID="s1">
          <Data ss:Type="Number">9</Data>
        </Cell>
        <Cell ss:StyleID="s101">
          <Data ss:Type="String">Yb</Data>
        </Cell>
        <Cell ss:StyleID="s111">
          <Data ss:Type="Number">7.099770170749</Data>
        </Cell>
        <Cell ss:StyleID="s111">
          <Data ss:Type="String">µM</Data>
        </Cell>
        <Cell ss:Index="13" ss:StyleID="s111">
          <Data ss:Type="Number">7.099770170749</Data>
        </Cell>
        <Cell ss:Index="22" ss:StyleID="s111">
          <Data ss:Type="Number">3.586</Data>
        </Cell>
        <Cell ss:Index="24" ss:StyleID="s111">
          <Data ss:Type="Number">3.586</Data>
        </Cell>
        <Cell ss:Index="33" ss:StyleID="s1">
          <Data ss:Type="Number">50003.586</Data>
        </Cell>
        <Cell ss:Index="34" ss:StyleID="s7">
          <Data ss:Type="Number">0</Data>
        </Cell>
      </Row>
      <Row>
        <Cell>
          <Data ss:Type="String">R041-1</Data>
        </Cell>
        <Cell ss:StyleID="s1">
          <Data ss:Type="Number">1</Data>
        </Cell>
        <Cell ss:StyleID="s1">
          <Data ss:Type="String">F10</Data>
        </Cell>
        <Cell ss:StyleID="s1">
          <Data ss:Type="Number">6</Data>
        </Cell>
        <Cell ss:StyleID="s1">
          <Data ss:Type="Number">10</Data>
        </Cell>
        <Cell ss:StyleID="s1">
          <Data ss:Type="String">F10</Data>
        </Cell>
        <Cell ss:StyleID="s1">
          <Data ss:Type="Number">6</Data>
        </Cell>
        <Cell ss:StyleID="s1">
          <Data ss:Type="Number">10</Data>
        </Cell>
        <Cell ss:StyleID="s101">
          <Data ss:Type="String">Yb</Data>
        </Cell>
        <Cell ss:StyleID="s111">
          <Data ss:Type="Number">5.118035904656</Data>
        </Cell>
        <Cell ss:StyleID="s111">
          <Data ss:Type="String">µM</Data>
        </Cell>
        <Cell ss:Index="13" ss:StyleID="s111">
          <Data ss:Type="Number">5.118035904656</Data>
        </Cell>
        <Cell ss:Index="22" ss:StyleID="s111">
          <Data ss:Type="Number">2.585</Data>
        </Cell>
        <Cell ss:Index="24" ss:StyleID="s111">
          <Data ss:Type="Number">2.585</Data>
        </Cell>
        <Cell ss:Index="33" ss:StyleID="s1">
          <Data ss:Type="Number">50002.585</Data>
        </Cell>
        <Cell ss:Index="34" ss:StyleID="s7">
          <Data ss:Type="Number">0</Data>
        </Cell>
      </Row>
      <Row>
        <Cell>
          <Data ss:Type="String">R041-1</Data>
        </Cell>
        <Cell ss:StyleID="s1">
          <Data ss:Type="Number">1</Data>
        </Cell>
        <Cell ss:StyleID="s1">
          <Data ss:Type="String">F11</Data>
        </Cell>
        <Cell ss:StyleID="s1">
          <Data ss:Type="Number">6</Data>
        </Cell>
        <Cell ss:StyleID="s1">
          <Data ss:Type="Number">11</Data>
        </Cell>
        <Cell ss:StyleID="s1">
          <Data ss:Type="String">F11</Data>
        </Cell>
        <Cell ss:StyleID="s1">
          <Data ss:Type="Number">6</Data>
        </Cell>
        <Cell ss:StyleID="s1">
          <Data ss:Type="Number">11</Data>
        </Cell>
        <Cell ss:StyleID="s101">
          <Data ss:Type="String">Yb</Data>
        </Cell>
        <Cell ss:StyleID="s111">
          <Data ss:Type="Number">3.680683521937</Data>
        </Cell>
        <Cell ss:StyleID="s111">
          <Data ss:Type="String">µM</Data>
        </Cell>
        <Cell ss:Index="13" ss:StyleID="s111">
          <Data ss:Type="Number">3.680683521937</Data>
        </Cell>
        <Cell ss:Index="22" ss:StyleID="s111">
          <Data ss:Type="Number">1.859</Data>
        </Cell>
        <Cell ss:Index="24" ss:StyleID="s111">
          <Data ss:Type="Number">1.859</Data>
        </Cell>
        <Cell ss:Index="33" ss:StyleID="s1">
          <Data ss:Type="Number">50001.859</Data>
        </Cell>
        <Cell ss:Index="34" ss:StyleID="s7">
          <Data ss:Type="Number">0</Data>
        </Cell>
      </Row>
      <Row>
        <Cell>
          <Data ss:Type="String">R041-1</Data>
        </Cell>
        <Cell ss:StyleID="s1">
          <Data ss:Type="Number">1</Data>
        </Cell>
        <Cell ss:StyleID="s1">
          <Data ss:Type="String">F12</Data>
        </Cell>
        <Cell ss:StyleID="s1">
          <Data ss:Type="Number">6</Data>
        </Cell>
        <Cell ss:StyleID="s1">
          <Data ss:Type="Number">12</Data>
        </Cell>
        <Cell ss:StyleID="s1">
          <Data ss:Type="String">F12</Data>
        </Cell>
        <Cell ss:StyleID="s1">
          <Data ss:Type="Number">6</Data>
        </Cell>
        <Cell ss:StyleID="s1">
          <Data ss:Type="Number">12</Data>
        </Cell>
        <Cell ss:StyleID="s101">
          <Data ss:Type="String">Yb</Data>
        </Cell>
        <Cell ss:StyleID="s111">
          <Data ss:Type="Number">2.635309782881</Data>
        </Cell>
        <Cell ss:StyleID="s111">
          <Data ss:Type="String">µM</Data>
        </Cell>
        <Cell ss:Index="13" ss:StyleID="s111">
          <Data ss:Type="Number">2.635309782881</Data>
        </Cell>
        <Cell ss:Index="22" ss:StyleID="s111">
          <Data ss:Type="Number">1.331</Data>
        </Cell>
        <Cell ss:Index="24" ss:StyleID="s111">
          <Data ss:Type="Number">1.331</Data>
        </Cell>
        <Cell ss:Index="33" ss:StyleID="s1">
          <Data ss:Type="Number">50001.331</Data>
        </Cell>
        <Cell ss:Index="34" ss:StyleID="s7">
          <Data ss:Type="Number">0</Data>
        </Cell>
      </Row>
      <Row>
        <Cell>
          <Data ss:Type="String">R041-1</Data>
        </Cell>
        <Cell ss:StyleID="s1">
          <Data ss:Type="Number">1</Data>
        </Cell>
        <Cell ss:StyleID="s1">
          <Data ss:Type="String">F13</Data>
        </Cell>
        <Cell ss:StyleID="s1">
          <Data ss:Type="Number">6</Data>
        </Cell>
        <Cell ss:StyleID="s1">
          <Data ss:Type="Number">13</Data>
        </Cell>
        <Cell ss:StyleID="s1">
          <Data ss:Type="String">F13</Data>
        </Cell>
        <Cell ss:StyleID="s1">
          <Data ss:Type="Number">6</Data>
        </Cell>
        <Cell ss:StyleID="s1">
          <Data ss:Type="Number">13</Data>
        </Cell>
        <Cell ss:StyleID="s101">
          <Data ss:Type="String">Yb</Data>
        </Cell>
        <Cell ss:StyleID="s111">
          <Data ss:Type="Number">1.89482372085</Data>
        </Cell>
        <Cell ss:StyleID="s111">
          <Data ss:Type="String">µM</Data>
        </Cell>
        <Cell ss:Index="13" ss:StyleID="s111">
          <Data ss:Type="Number">1.89482372085</Data>
        </Cell>
        <Cell ss:Index="22" ss:StyleID="s111">
          <Data ss:Type="Number">0.957</Data>
        </Cell>
        <Cell ss:Index="24" ss:StyleID="s111">
          <Data ss:Type="Number">0.957</Data>
        </Cell>
        <Cell ss:Index="33" ss:StyleID="s1">
          <Data ss:Type="Number">50000.957</Data>
        </Cell>
        <Cell ss:Index="34" ss:StyleID="s7">
          <Data ss:Type="Number">0</Data>
        </Cell>
      </Row>
      <Row>
        <Cell>
          <Data ss:Type="String">R041-1</Data>
        </Cell>
        <Cell ss:StyleID="s1">
          <Data ss:Type="Number">1</Data>
        </Cell>
        <Cell ss:StyleID="s1">
          <Data ss:Type="String">F14</Data>
        </Cell>
        <Cell ss:StyleID="s1">
          <Data ss:Type="Number">6</Data>
        </Cell>
        <Cell ss:StyleID="s1">
          <Data ss:Type="Number">14</Data>
        </Cell>
        <Cell ss:StyleID="s1">
          <Data ss:Type="String">F14</Data>
        </Cell>
        <Cell ss:StyleID="s1">
          <Data ss:Type="Number">6</Data>
        </Cell>
        <Cell ss:StyleID="s1">
          <Data ss:Type="Number">14</Data>
        </Cell>
        <Cell ss:StyleID="s101">
          <Data ss:Type="String">Yb</Data>
        </Cell>
        <Cell ss:StyleID="s111">
          <Data ss:Type="Number">1.372121121926</Data>
        </Cell>
        <Cell ss:StyleID="s111">
          <Data ss:Type="String">µM</Data>
        </Cell>
        <Cell ss:Index="13" ss:StyleID="s111">
          <Data ss:Type="Number">1.372121121926</Data>
        </Cell>
        <Cell ss:Index="22" ss:StyleID="s111">
          <Data ss:Type="Number">0.693</Data>
        </Cell>
        <Cell ss:Index="24" ss:StyleID="s111">
          <Data ss:Type="Number">0.693</Data>
        </Cell>
        <Cell ss:Index="33" ss:StyleID="s1">
          <Data ss:Type="Number">50000.693</Data>
        </Cell>
        <Cell ss:Index="34" ss:StyleID="s7">
          <Data ss:Type="Number">0</Data>
        </Cell>
      </Row>
      <Row>
        <Cell>
          <Data ss:Type="String">R041-1</Data>
        </Cell>
        <Cell ss:StyleID="s1">
          <Data ss:Type="Number">1</Data>
        </Cell>
        <Cell ss:StyleID="s1">
          <Data ss:Type="String">F15</Data>
        </Cell>
        <Cell ss:StyleID="s1">
          <Data ss:Type="Number">6</Data>
        </Cell>
        <Cell ss:StyleID="s1">
          <Data ss:Type="Number">15</Data>
        </Cell>
        <Cell ss:StyleID="s1">
          <Data ss:Type="String">F15</Data>
        </Cell>
        <Cell ss:StyleID="s1">
          <Data ss:Type="Number">6</Data>
        </Cell>
        <Cell ss:StyleID="s1">
          <Data ss:Type="Number">15</Data>
        </Cell>
        <Cell ss:StyleID="s101">
          <Data ss:Type="String">Yb</Data>
        </Cell>
        <Cell ss:StyleID="s111">
          <Data ss:Type="Number">0.9800903103454</Data>
        </Cell>
        <Cell ss:StyleID="s111">
          <Data ss:Type="String">µM</Data>
        </Cell>
        <Cell ss:Index="13" ss:StyleID="s111">
          <Data ss:Type="Number">0.9800903103454</Data>
        </Cell>
        <Cell ss:Index="22" ss:StyleID="s111">
          <Data ss:Type="Number">0.495</Data>
        </Cell>
        <Cell ss:Index="24" ss:StyleID="s111">
          <Data ss:Type="Number">0.495</Data>
        </Cell>
        <Cell ss:Index="33" ss:StyleID="s1">
          <Data ss:Type="Number">50000.495</Data>
        </Cell>
        <Cell ss:Index="34" ss:StyleID="s7">
          <Data ss:Type="Number">0</Data>
        </Cell>
      </Row>
      <Row>
        <Cell>
          <Data ss:Type="String">R041-1</Data>
        </Cell>
        <Cell ss:StyleID="s1">
          <Data ss:Type="Number">1</Data>
        </Cell>
        <Cell ss:StyleID="s1">
          <Data ss:Type="String">F16</Data>
        </Cell>
        <Cell ss:StyleID="s1">
          <Data ss:Type="Number">6</Data>
        </Cell>
        <Cell ss:StyleID="s1">
          <Data ss:Type="Number">16</Data>
        </Cell>
        <Cell ss:StyleID="s1">
          <Data ss:Type="String">F16</Data>
        </Cell>
        <Cell ss:StyleID="s1">
          <Data ss:Type="Number">6</Data>
        </Cell>
        <Cell ss:StyleID="s1">
          <Data ss:Type="Number">16</Data>
        </Cell>
        <Cell ss:StyleID="s101">
          <Data ss:Type="String">Yb</Data>
        </Cell>
        <Cell ss:StyleID="s111">
          <Data ss:Type="Number">0.6969550486466</Data>
        </Cell>
        <Cell ss:StyleID="s111">
          <Data ss:Type="String">µM</Data>
        </Cell>
        <Cell ss:Index="13" ss:StyleID="s111">
          <Data ss:Type="Number">0.6969550486466</Data>
        </Cell>
        <Cell ss:Index="22" ss:StyleID="s111">
          <Data ss:Type="Number">0.352</Data>
        </Cell>
        <Cell ss:Index="24" ss:StyleID="s111">
          <Data ss:Type="Number">0.352</Data>
        </Cell>
        <Cell ss:Index="33" ss:StyleID="s1">
          <Data ss:Type="Number">50000.352</Data>
        </Cell>
        <Cell ss:Index="34" ss:StyleID="s7">
          <Data ss:Type="Number">0</Data>
        </Cell>
      </Row>
      <Row>
        <Cell>
          <Data ss:Type="String">R041-1</Data>
        </Cell>
        <Cell ss:StyleID="s1">
          <Data ss:Type="Number">1</Data>
        </Cell>
        <Cell ss:StyleID="s1">
          <Data ss:Type="String">F17</Data>
        </Cell>
        <Cell ss:StyleID="s1">
          <Data ss:Type="Number">6</Data>
        </Cell>
        <Cell ss:StyleID="s1">
          <Data ss:Type="Number">17</Data>
        </Cell>
        <Cell ss:StyleID="s1">
          <Data ss:Type="String">F17</Data>
        </Cell>
        <Cell ss:StyleID="s1">
          <Data ss:Type="Number">6</Data>
        </Cell>
        <Cell ss:StyleID="s1">
          <Data ss:Type="Number">17</Data>
        </Cell>
        <Cell ss:StyleID="s101">
          <Data ss:Type="String">Yb</Data>
        </Cell>
        <Cell ss:StyleID="s111">
          <Data ss:Type="Number">0.5009374427122</Data>
        </Cell>
        <Cell ss:StyleID="s111">
          <Data ss:Type="String">µM</Data>
        </Cell>
        <Cell ss:Index="13" ss:StyleID="s111">
          <Data ss:Type="Number">0.5009374427122</Data>
        </Cell>
        <Cell ss:Index="22" ss:StyleID="s111">
          <Data ss:Type="Number">0.253</Data>
        </Cell>
        <Cell ss:Index="24" ss:StyleID="s111">
          <Data ss:Type="Number">0.253</Data>
        </Cell>
        <Cell ss:Index="33" ss:StyleID="s1">
          <Data ss:Type="Number">50000.253</Data>
        </Cell>
        <Cell ss:Index="34" ss:StyleID="s7">
          <Data ss:Type="Number">0</Data>
        </Cell>
      </Row>
      <Row>
        <Cell>
          <Data ss:Type="String">R041-1</Data>
        </Cell>
        <Cell ss:StyleID="s1">
          <Data ss:Type="Number">1</Data>
        </Cell>
        <Cell ss:StyleID="s1">
          <Data ss:Type="String">F18</Data>
        </Cell>
        <Cell ss:StyleID="s1">
          <Data ss:Type="Number">6</Data>
        </Cell>
        <Cell ss:StyleID="s1">
          <Data ss:Type="Number">18</Data>
        </Cell>
        <Cell ss:StyleID="s1">
          <Data ss:Type="String">F18</Data>
        </Cell>
        <Cell ss:StyleID="s1">
          <Data ss:Type="Number">6</Data>
        </Cell>
        <Cell ss:StyleID="s1">
          <Data ss:Type="Number">18</Data>
        </Cell>
        <Cell ss:StyleID="s101">
          <Data ss:Type="String">Yb</Data>
        </Cell>
        <Cell ss:StyleID="s111">
          <Data ss:Type="Number">0.3702586417545</Data>
        </Cell>
        <Cell ss:StyleID="s111">
          <Data ss:Type="String">µM</Data>
        </Cell>
        <Cell ss:Index="13" ss:StyleID="s111">
          <Data ss:Type="Number">0.3702586417545</Data>
        </Cell>
        <Cell ss:Index="22" ss:StyleID="s111">
          <Data ss:Type="Number">0.187</Data>
        </Cell>
        <Cell ss:Index="24" ss:StyleID="s111">
          <Data ss:Type="Number">0.187</Data>
        </Cell>
        <Cell ss:Index="33" ss:StyleID="s1">
          <Data ss:Type="Number">50000.187</Data>
        </Cell>
        <Cell ss:Index="34" ss:StyleID="s7">
          <Data ss:Type="Number">0</Data>
        </Cell>
      </Row>
      <Row>
        <Cell>
          <Data ss:Type="String">R041-1</Data>
        </Cell>
        <Cell ss:StyleID="s1">
          <Data ss:Type="Number">1</Data>
        </Cell>
        <Cell ss:StyleID="s1">
          <Data ss:Type="String">F19</Data>
        </Cell>
        <Cell ss:StyleID="s1">
          <Data ss:Type="Number">6</Data>
        </Cell>
        <Cell ss:StyleID="s1">
          <Data ss:Type="Number">19</Data>
        </Cell>
        <Cell ss:StyleID="s1">
          <Data ss:Type="String">F19</Data>
        </Cell>
        <Cell ss:StyleID="s1">
          <Data ss:Type="Number">6</Data>
        </Cell>
        <Cell ss:StyleID="s1">
          <Data ss:Type="Number">19</Data>
        </Cell>
        <Cell ss:StyleID="s101">
          <Data ss:Type="String">Yb</Data>
        </Cell>
        <Cell ss:StyleID="s111">
          <Data ss:Type="Number">0.2613593110495</Data>
        </Cell>
        <Cell ss:StyleID="s111">
          <Data ss:Type="String">µM</Data>
        </Cell>
        <Cell ss:Index="13" ss:StyleID="s111">
          <Data ss:Type="Number">0.2613593110495</Data>
        </Cell>
        <Cell ss:Index="22" ss:StyleID="s111">
          <Data ss:Type="Number">0.132</Data>
        </Cell>
        <Cell ss:Index="24" ss:StyleID="s111">
          <Data ss:Type="Number">0.132</Data>
        </Cell>
        <Cell ss:Index="33" ss:StyleID="s1">
          <Data ss:Type="Number">50000.132</Data>
        </Cell>
        <Cell ss:Index="34" ss:StyleID="s7">
          <Data ss:Type="Number">0</Data>
        </Cell>
      </Row>
      <Row>
        <Cell>
          <Data ss:Type="String">R041-1</Data>
        </Cell>
        <Cell ss:StyleID="s1">
          <Data ss:Type="Number">1</Data>
        </Cell>
        <Cell ss:StyleID="s1">
          <Data ss:Type="String">F20</Data>
        </Cell>
        <Cell ss:StyleID="s1">
          <Data ss:Type="Number">6</Data>
        </Cell>
        <Cell ss:StyleID="s1">
          <Data ss:Type="Number">20</Data>
        </Cell>
        <Cell ss:StyleID="s1">
          <Data ss:Type="String">F20</Data>
        </Cell>
        <Cell ss:StyleID="s1">
          <Data ss:Type="Number">6</Data>
        </Cell>
        <Cell ss:StyleID="s1">
          <Data ss:Type="Number">20</Data>
        </Cell>
        <Cell ss:StyleID="s101">
          <Data ss:Type="String">Yb</Data>
        </Cell>
        <Cell ss:StyleID="s111">
          <Data ss:Type="Number">0.1960196286986</Data>
        </Cell>
        <Cell ss:StyleID="s111">
          <Data ss:Type="String">µM</Data>
        </Cell>
        <Cell ss:Index="13" ss:StyleID="s111">
          <Data ss:Type="Number">0.1960196286986</Data>
        </Cell>
        <Cell ss:Index="22" ss:StyleID="s111">
          <Data ss:Type="Number">0.099</Data>
        </Cell>
        <Cell ss:Index="24" ss:StyleID="s111">
          <Data ss:Type="Number">0.099</Data>
        </Cell>
        <Cell ss:Index="33" ss:StyleID="s1">
          <Data ss:Type="Number">50000.099</Data>
        </Cell>
        <Cell ss:Index="34" ss:StyleID="s7">
          <Data ss:Type="Number">0</Data>
        </Cell>
      </Row>
      <Row>
        <Cell>
          <Data ss:Type="String">R041-1</Data>
        </Cell>
        <Cell ss:StyleID="s1">
          <Data ss:Type="Number">1</Data>
        </Cell>
        <Cell ss:StyleID="s1">
          <Data ss:Type="String">F21</Data>
        </Cell>
        <Cell ss:StyleID="s1">
          <Data ss:Type="Number">6</Data>
        </Cell>
        <Cell ss:StyleID="s1">
          <Data ss:Type="Number">21</Data>
        </Cell>
        <Cell ss:StyleID="s1">
          <Data ss:Type="String">F21</Data>
        </Cell>
        <Cell ss:StyleID="s1">
          <Data ss:Type="Number">6</Data>
        </Cell>
        <Cell ss:StyleID="s1">
          <Data ss:Type="Number">21</Data>
        </Cell>
        <Cell ss:StyleID="s101">
          <Data ss:Type="String">Yb</Data>
        </Cell>
        <Cell ss:StyleID="s111">
          <Data ss:Type="Number">0.130679822126</Data>
        </Cell>
        <Cell ss:StyleID="s111">
          <Data ss:Type="String">µM</Data>
        </Cell>
        <Cell ss:Index="13" ss:StyleID="s111">
          <Data ss:Type="Number">0.130679822126</Data>
        </Cell>
        <Cell ss:Index="22" ss:StyleID="s111">
          <Data ss:Type="Number">0.066</Data>
        </Cell>
        <Cell ss:Index="24" ss:StyleID="s111">
          <Data ss:Type="Number">0.066</Data>
        </Cell>
        <Cell ss:Index="33" ss:StyleID="s1">
          <Data ss:Type="Number">50000.066</Data>
        </Cell>
        <Cell ss:Index="34" ss:StyleID="s7">
          <Data ss:Type="Number">0</Data>
        </Cell>
      </Row>
      <Row>
        <Cell>
          <Data ss:Type="String">R041-1</Data>
        </Cell>
        <Cell ss:StyleID="s1">
          <Data ss:Type="Number">1</Data>
        </Cell>
        <Cell ss:StyleID="s1">
          <Data ss:Type="String">F22</Data>
        </Cell>
        <Cell ss:StyleID="s1">
          <Data ss:Type="Number">6</Data>
        </Cell>
        <Cell ss:StyleID="s1">
          <Data ss:Type="Number">22</Data>
        </Cell>
        <Cell ss:StyleID="s1">
          <Data ss:Type="String">F22</Data>
        </Cell>
        <Cell ss:StyleID="s1">
          <Data ss:Type="Number">6</Data>
        </Cell>
        <Cell ss:StyleID="s1">
          <Data ss:Type="Number">22</Data>
        </Cell>
        <Cell ss:StyleID="s101">
          <Data ss:Type="String">Yb</Data>
        </Cell>
        <Cell ss:StyleID="s111">
          <Data ss:Type="Number">0.08711991478847</Data>
        </Cell>
        <Cell ss:StyleID="s111">
          <Data ss:Type="String">µM</Data>
        </Cell>
        <Cell ss:Index="13" ss:StyleID="s111">
          <Data ss:Type="Number">0.08711991478847</Data>
        </Cell>
        <Cell ss:Index="22" ss:StyleID="s111">
          <Data ss:Type="Number">0.044</Data>
        </Cell>
        <Cell ss:Index="24" ss:StyleID="s111">
          <Data ss:Type="Number">0.044</Data>
        </Cell>
        <Cell ss:Index="33" ss:StyleID="s1">
          <Data ss:Type="Number">50000.044</Data>
        </Cell>
        <Cell ss:Index="34" ss:StyleID="s7">
          <Data ss:Type="Number">0</Data>
        </Cell>
      </Row>
      <Row>
        <Cell>
          <Data ss:Type="String">R041-1</Data>
        </Cell>
        <Cell ss:StyleID="s1">
          <Data ss:Type="Number">1</Data>
        </Cell>
        <Cell ss:StyleID="s1">
          <Data ss:Type="String">F23</Data>
        </Cell>
        <Cell ss:StyleID="s1">
          <Data ss:Type="Number">6</Data>
        </Cell>
        <Cell ss:StyleID="s1">
          <Data ss:Type="Number">23</Data>
        </Cell>
        <Cell ss:StyleID="s1">
          <Data ss:Type="String">F23</Data>
        </Cell>
        <Cell ss:StyleID="s1">
          <Data ss:Type="Number">6</Data>
        </Cell>
        <Cell ss:StyleID="s1">
          <Data ss:Type="Number">23</Data>
        </Cell>
        <Cell ss:StyleID="s101">
          <Data ss:Type="String">Yb</Data>
        </Cell>
        <Cell ss:StyleID="s111">
          <Data ss:Type="Number">0.06533995407632</Data>
        </Cell>
        <Cell ss:StyleID="s111">
          <Data ss:Type="String">µM</Data>
        </Cell>
        <Cell ss:Index="13" ss:StyleID="s111">
          <Data ss:Type="Number">0.06533995407632</Data>
        </Cell>
        <Cell ss:Index="22" ss:StyleID="s111">
          <Data ss:Type="Number">0.033</Data>
        </Cell>
        <Cell ss:Index="24" ss:StyleID="s111">
          <Data ss:Type="Number">0.033</Data>
        </Cell>
        <Cell ss:Index="33" ss:StyleID="s1">
          <Data ss:Type="Number">50000.033</Data>
        </Cell>
        <Cell ss:Index="34" ss:StyleID="s7">
          <Data ss:Type="Number">0</Data>
        </Cell>
      </Row>
      <Row>
        <Cell>
          <Data ss:Type="String">R041-1</Data>
        </Cell>
        <Cell ss:StyleID="s1">
          <Data ss:Type="Number">1</Data>
        </Cell>
        <Cell ss:StyleID="s1">
          <Data ss:Type="String">F24</Data>
        </Cell>
        <Cell ss:StyleID="s1">
          <Data ss:Type="Number">6</Data>
        </Cell>
        <Cell ss:StyleID="s1">
          <Data ss:Type="Number">24</Data>
        </Cell>
        <Cell ss:StyleID="s1">
          <Data ss:Type="String">F24</Data>
        </Cell>
        <Cell ss:StyleID="s1">
          <Data ss:Type="Number">6</Data>
        </Cell>
        <Cell ss:StyleID="s1">
          <Data ss:Type="Number">24</Data>
        </Cell>
        <Cell ss:StyleID="s101">
          <Data ss:Type="String">Yb</Data>
        </Cell>
        <Cell ss:StyleID="s111">
          <Data ss:Type="Number">0.04355997800001</Data>
        </Cell>
        <Cell ss:StyleID="s111">
          <Data ss:Type="String">µM</Data>
        </Cell>
        <Cell ss:Index="13" ss:StyleID="s111">
          <Data ss:Type="Number">0.04355997800001</Data>
        </Cell>
        <Cell ss:Index="22" ss:StyleID="s111">
          <Data ss:Type="Number">0.022</Data>
        </Cell>
        <Cell ss:Index="24" ss:StyleID="s111">
          <Data ss:Type="Number">0.022</Data>
        </Cell>
        <Cell ss:Index="33" ss:StyleID="s1">
          <Data ss:Type="Number">50000.022</Data>
        </Cell>
        <Cell ss:Index="34" ss:StyleID="s7">
          <Data ss:Type="Number">0</Data>
        </Cell>
      </Row>
      <Row>
        <Cell>
          <Data ss:Type="String">R041-1</Data>
        </Cell>
        <Cell ss:StyleID="s1">
          <Data ss:Type="Number">1</Data>
        </Cell>
        <Cell ss:StyleID="s1">
          <Data ss:Type="String">G01</Data>
        </Cell>
        <Cell ss:StyleID="s1">
          <Data ss:Type="Number">7</Data>
        </Cell>
        <Cell ss:StyleID="s1">
          <Data ss:Type="Number">1</Data>
        </Cell>
        <Cell ss:StyleID="s1">
          <Data ss:Type="String">G01</Data>
        </Cell>
        <Cell ss:StyleID="s1">
          <Data ss:Type="Number">7</Data>
        </Cell>
        <Cell ss:StyleID="s1">
          <Data ss:Type="Number">1</Data>
        </Cell>
        <Cell ss:StyleID="s102">
          <Data ss:Type="String">Ho</Data>
        </Cell>
        <Cell ss:StyleID="s112">
          <Data ss:Type="Number">99.69120010274</Data>
        </Cell>
        <Cell ss:StyleID="s112">
          <Data ss:Type="String">µM</Data>
        </Cell>
        <Cell ss:Index="14" ss:StyleID="s112">
          <Data ss:Type="Number">99.69120010274</Data>
        </Cell>
        <Cell ss:Index="22" ss:StyleID="s112">
          <Data ss:Type="Number">50.4</Data>
        </Cell>
        <Cell ss:Index="25" ss:StyleID="s112">
          <Data ss:Type="Number">50.4</Data>
        </Cell>
        <Cell ss:Index="33" ss:StyleID="s1">
          <Data ss:Type="Number">50050.4</Data>
        </Cell>
        <Cell ss:Index="34" ss:StyleID="s7">
          <Data ss:Type="Number">0</Data>
        </Cell>
      </Row>
      <Row>
        <Cell>
          <Data ss:Type="String">R041-1</Data>
        </Cell>
        <Cell ss:StyleID="s1">
          <Data ss:Type="Number">1</Data>
        </Cell>
        <Cell ss:StyleID="s1">
          <Data ss:Type="String">G02</Data>
        </Cell>
        <Cell ss:StyleID="s1">
          <Data ss:Type="Number">7</Data>
        </Cell>
        <Cell ss:StyleID="s1">
          <Data ss:Type="Number">2</Data>
        </Cell>
        <Cell ss:StyleID="s1">
          <Data ss:Type="String">G02</Data>
        </Cell>
        <Cell ss:StyleID="s1">
          <Data ss:Type="Number">7</Data>
        </Cell>
        <Cell ss:StyleID="s1">
          <Data ss:Type="Number">2</Data>
        </Cell>
        <Cell ss:StyleID="s102">
          <Data ss:Type="String">Ho</Data>
        </Cell>
        <Cell ss:StyleID="s112">
          <Data ss:Type="Number">72.01972509871</Data>
        </Cell>
        <Cell ss:StyleID="s112">
          <Data ss:Type="String">µM</Data>
        </Cell>
        <Cell ss:Index="14" ss:StyleID="s112">
          <Data ss:Type="Number">72.01972509871</Data>
        </Cell>
        <Cell ss:Index="22" ss:StyleID="s112">
          <Data ss:Type="Number">36.4</Data>
        </Cell>
        <Cell ss:Index="25" ss:StyleID="s112">
          <Data ss:Type="Number">36.4</Data>
        </Cell>
        <Cell ss:Index="33" ss:StyleID="s1">
          <Data ss:Type="Number">50036.4</Data>
        </Cell>
        <Cell ss:Index="34" ss:StyleID="s7">
          <Data ss:Type="Number">0</Data>
        </Cell>
      </Row>
      <Row>
        <Cell>
          <Data ss:Type="String">R041-1</Data>
        </Cell>
        <Cell ss:StyleID="s1">
          <Data ss:Type="Number">1</Data>
        </Cell>
        <Cell ss:StyleID="s1">
          <Data ss:Type="String">G03</Data>
        </Cell>
        <Cell ss:StyleID="s1">
          <Data ss:Type="Number">7</Data>
        </Cell>
        <Cell ss:StyleID="s1">
          <Data ss:Type="Number">3</Data>
        </Cell>
        <Cell ss:StyleID="s1">
          <Data ss:Type="String">G03</Data>
        </Cell>
        <Cell ss:StyleID="s1">
          <Data ss:Type="Number">7</Data>
        </Cell>
        <Cell ss:StyleID="s1">
          <Data ss:Type="Number">3</Data>
        </Cell>
        <Cell ss:StyleID="s102">
          <Data ss:Type="String">Ho</Data>
        </Cell>
        <Cell ss:StyleID="s112">
          <Data ss:Type="Number">52.08643289665</Data>
        </Cell>
        <Cell ss:StyleID="s112">
          <Data ss:Type="String">µM</Data>
        </Cell>
        <Cell ss:Index="14" ss:StyleID="s112">
          <Data ss:Type="Number">52.08643289665</Data>
        </Cell>
        <Cell ss:Index="22" ss:StyleID="s112">
          <Data ss:Type="Number">26.32</Data>
        </Cell>
        <Cell ss:Index="25" ss:StyleID="s112">
          <Data ss:Type="Number">26.32</Data>
        </Cell>
        <Cell ss:Index="33" ss:StyleID="s1">
          <Data ss:Type="Number">50026.32</Data>
        </Cell>
        <Cell ss:Index="34" ss:StyleID="s7">
          <Data ss:Type="Number">0</Data>
        </Cell>
      </Row>
      <Row>
        <Cell>
          <Data ss:Type="String">R041-1</Data>
        </Cell>
        <Cell ss:StyleID="s1">
          <Data ss:Type="Number">1</Data>
        </Cell>
        <Cell ss:StyleID="s1">
          <Data ss:Type="String">G04</Data>
        </Cell>
        <Cell ss:StyleID="s1">
          <Data ss:Type="Number">7</Data>
        </Cell>
        <Cell ss:StyleID="s1">
          <Data ss:Type="Number">4</Data>
        </Cell>
        <Cell ss:StyleID="s1">
          <Data ss:Type="String">G04</Data>
        </Cell>
        <Cell ss:StyleID="s1">
          <Data ss:Type="Number">7</Data>
        </Cell>
        <Cell ss:StyleID="s1">
          <Data ss:Type="Number">4</Data>
        </Cell>
        <Cell ss:StyleID="s102">
          <Data ss:Type="String">Ho</Data>
        </Cell>
        <Cell ss:StyleID="s112">
          <Data ss:Type="Number">36.57669117946</Data>
        </Cell>
        <Cell ss:StyleID="s112">
          <Data ss:Type="String">µM</Data>
        </Cell>
        <Cell ss:Index="14" ss:StyleID="s112">
          <Data ss:Type="Number">36.57669117946</Data>
        </Cell>
        <Cell ss:Index="22" ss:StyleID="s112">
          <Data ss:Type="Number">18.48</Data>
        </Cell>
        <Cell ss:Index="25" ss:StyleID="s112">
          <Data ss:Type="Number">18.48</Data>
        </Cell>
        <Cell ss:Index="33" ss:StyleID="s1">
          <Data ss:Type="Number">50018.48</Data>
        </Cell>
        <Cell ss:Index="34" ss:StyleID="s7">
          <Data ss:Type="Number">0</Data>
        </Cell>
      </Row>
      <Row>
        <Cell>
          <Data ss:Type="String">R041-1</Data>
        </Cell>
        <Cell ss:StyleID="s1">
          <Data ss:Type="Number">1</Data>
        </Cell>
        <Cell ss:StyleID="s1">
          <Data ss:Type="String">G05</Data>
        </Cell>
        <Cell ss:StyleID="s1">
          <Data ss:Type="Number">7</Data>
        </Cell>
        <Cell ss:StyleID="s1">
          <Data ss:Type="Number">5</Data>
        </Cell>
        <Cell ss:StyleID="s1">
          <Data ss:Type="String">G05</Data>
        </Cell>
        <Cell ss:StyleID="s1">
          <Data ss:Type="Number">7</Data>
        </Cell>
        <Cell ss:StyleID="s1">
          <Data ss:Type="Number">5</Data>
        </Cell>
        <Cell ss:StyleID="s102">
          <Data ss:Type="String">Ho</Data>
        </Cell>
        <Cell ss:StyleID="s112">
          <Data ss:Type="Number">26.60403493488</Data>
        </Cell>
        <Cell ss:StyleID="s112">
          <Data ss:Type="String">µM</Data>
        </Cell>
        <Cell ss:Index="14" ss:StyleID="s112">
          <Data ss:Type="Number">26.60403493488</Data>
        </Cell>
        <Cell ss:Index="22" ss:StyleID="s112">
          <Data ss:Type="Number">13.44</Data>
        </Cell>
        <Cell ss:Index="25" ss:StyleID="s112">
          <Data ss:Type="Number">13.44</Data>
        </Cell>
        <Cell ss:Index="33" ss:StyleID="s1">
          <Data ss:Type="Number">50013.44</Data>
        </Cell>
        <Cell ss:Index="34" ss:StyleID="s7">
          <Data ss:Type="Number">0</Data>
        </Cell>
      </Row>
      <Row>
        <Cell>
          <Data ss:Type="String">R041-1</Data>
        </Cell>
        <Cell ss:StyleID="s1">
          <Data ss:Type="Number">1</Data>
        </Cell>
        <Cell ss:StyleID="s1">
          <Data ss:Type="String">G06</Data>
        </Cell>
        <Cell ss:StyleID="s1">
          <Data ss:Type="Number">7</Data>
        </Cell>
        <Cell ss:StyleID="s1">
          <Data ss:Type="Number">6</Data>
        </Cell>
        <Cell ss:StyleID="s1">
          <Data ss:Type="String">G06</Data>
        </Cell>
        <Cell ss:StyleID="s1">
          <Data ss:Type="Number">7</Data>
        </Cell>
        <Cell ss:StyleID="s1">
          <Data ss:Type="Number">6</Data>
        </Cell>
        <Cell ss:StyleID="s102">
          <Data ss:Type="String">Ho</Data>
        </Cell>
        <Cell ss:StyleID="s112">
          <Data ss:Type="Number">18.84595273191</Data>
        </Cell>
        <Cell ss:StyleID="s112">
          <Data ss:Type="String">µM</Data>
        </Cell>
        <Cell ss:Index="14" ss:StyleID="s112">
          <Data ss:Type="Number">18.84595273191</Data>
        </Cell>
        <Cell ss:Index="22" ss:StyleID="s112">
          <Data ss:Type="Number">9.52</Data>
        </Cell>
        <Cell ss:Index="25" ss:StyleID="s112">
          <Data ss:Type="Number">9.52</Data>
        </Cell>
        <Cell ss:Index="33" ss:StyleID="s1">
          <Data ss:Type="Number">50009.52</Data>
        </Cell>
        <Cell ss:Index="34" ss:StyleID="s7">
          <Data ss:Type="Number">0</Data>
        </Cell>
      </Row>
      <Row>
        <Cell>
          <Data ss:Type="String">R041-1</Data>
        </Cell>
        <Cell ss:StyleID="s1">
          <Data ss:Type="Number">1</Data>
        </Cell>
        <Cell ss:StyleID="s1">
          <Data ss:Type="String">G07</Data>
        </Cell>
        <Cell ss:StyleID="s1">
          <Data ss:Type="Number">7</Data>
        </Cell>
        <Cell ss:StyleID="s1">
          <Data ss:Type="Number">7</Data>
        </Cell>
        <Cell ss:StyleID="s1">
          <Data ss:Type="String">G07</Data>
        </Cell>
        <Cell ss:StyleID="s1">
          <Data ss:Type="Number">7</Data>
        </Cell>
        <Cell ss:StyleID="s1">
          <Data ss:Type="Number">7</Data>
        </Cell>
        <Cell ss:StyleID="s102">
          <Data ss:Type="String">Ho</Data>
        </Cell>
        <Cell ss:StyleID="s112">
          <Data ss:Type="Number">13.30374987694</Data>
        </Cell>
        <Cell ss:StyleID="s112">
          <Data ss:Type="String">µM</Data>
        </Cell>
        <Cell ss:Index="14" ss:StyleID="s112">
          <Data ss:Type="Number">13.30374987694</Data>
        </Cell>
        <Cell ss:Index="22" ss:StyleID="s112">
          <Data ss:Type="Number">6.72</Data>
        </Cell>
        <Cell ss:Index="25" ss:StyleID="s112">
          <Data ss:Type="Number">6.72</Data>
        </Cell>
        <Cell ss:Index="33" ss:StyleID="s1">
          <Data ss:Type="Number">50006.72</Data>
        </Cell>
        <Cell ss:Index="34" ss:StyleID="s7">
          <Data ss:Type="Number">0</Data>
        </Cell>
      </Row>
      <Row>
        <Cell>
          <Data ss:Type="String">R041-1</Data>
        </Cell>
        <Cell ss:StyleID="s1">
          <Data ss:Type="Number">1</Data>
        </Cell>
        <Cell ss:StyleID="s1">
          <Data ss:Type="String">G08</Data>
        </Cell>
        <Cell ss:StyleID="s1">
          <Data ss:Type="Number">7</Data>
        </Cell>
        <Cell ss:StyleID="s1">
          <Data ss:Type="Number">8</Data>
        </Cell>
        <Cell ss:StyleID="s1">
          <Data ss:Type="String">G08</Data>
        </Cell>
        <Cell ss:StyleID="s1">
          <Data ss:Type="Number">7</Data>
        </Cell>
        <Cell ss:StyleID="s1">
          <Data ss:Type="Number">8</Data>
        </Cell>
        <Cell ss:StyleID="s102">
          <Data ss:Type="String">Ho</Data>
        </Cell>
        <Cell ss:StyleID="s112">
          <Data ss:Type="Number">9.978202860704</Data>
        </Cell>
        <Cell ss:StyleID="s112">
          <Data ss:Type="String">µM</Data>
        </Cell>
        <Cell ss:Index="14" ss:StyleID="s112">
          <Data ss:Type="Number">9.978202860704</Data>
        </Cell>
        <Cell ss:Index="22" ss:StyleID="s112">
          <Data ss:Type="Number">5.04</Data>
        </Cell>
        <Cell ss:Index="25" ss:StyleID="s112">
          <Data ss:Type="Number">5.04</Data>
        </Cell>
        <Cell ss:Index="33" ss:StyleID="s1">
          <Data ss:Type="Number">50005.04</Data>
        </Cell>
        <Cell ss:Index="34" ss:StyleID="s7">
          <Data ss:Type="Number">0</Data>
        </Cell>
      </Row>
      <Row>
        <Cell>
          <Data ss:Type="String">R041-1</Data>
        </Cell>
        <Cell ss:StyleID="s1">
          <Data ss:Type="Number">1</Data>
        </Cell>
        <Cell ss:StyleID="s1">
          <Data ss:Type="String">G09</Data>
        </Cell>
        <Cell ss:StyleID="s1">
          <Data ss:Type="Number">7</Data>
        </Cell>
        <Cell ss:StyleID="s1">
          <Data ss:Type="Number">9</Data>
        </Cell>
        <Cell ss:StyleID="s1">
          <Data ss:Type="String">G09</Data>
        </Cell>
        <Cell ss:StyleID="s1">
          <Data ss:Type="Number">7</Data>
        </Cell>
        <Cell ss:StyleID="s1">
          <Data ss:Type="Number">9</Data>
        </Cell>
        <Cell ss:StyleID="s102">
          <Data ss:Type="String">Ho</Data>
        </Cell>
        <Cell ss:StyleID="s112">
          <Data ss:Type="Number">7.099770170749</Data>
        </Cell>
        <Cell ss:StyleID="s112">
          <Data ss:Type="String">µM</Data>
        </Cell>
        <Cell ss:Index="14" ss:StyleID="s112">
          <Data ss:Type="Number">7.099770170749</Data>
        </Cell>
        <Cell ss:Index="22" ss:StyleID="s112">
          <Data ss:Type="Number">3.586</Data>
        </Cell>
        <Cell ss:Index="25" ss:StyleID="s112">
          <Data ss:Type="Number">3.586</Data>
        </Cell>
        <Cell ss:Index="33" ss:StyleID="s1">
          <Data ss:Type="Number">50003.586</Data>
        </Cell>
        <Cell ss:Index="34" ss:StyleID="s7">
          <Data ss:Type="Number">0</Data>
        </Cell>
      </Row>
      <Row>
        <Cell>
          <Data ss:Type="String">R041-1</Data>
        </Cell>
        <Cell ss:StyleID="s1">
          <Data ss:Type="Number">1</Data>
        </Cell>
        <Cell ss:StyleID="s1">
          <Data ss:Type="String">G10</Data>
        </Cell>
        <Cell ss:StyleID="s1">
          <Data ss:Type="Number">7</Data>
        </Cell>
        <Cell ss:StyleID="s1">
          <Data ss:Type="Number">10</Data>
        </Cell>
        <Cell ss:StyleID="s1">
          <Data ss:Type="String">G10</Data>
        </Cell>
        <Cell ss:StyleID="s1">
          <Data ss:Type="Number">7</Data>
        </Cell>
        <Cell ss:StyleID="s1">
          <Data ss:Type="Number">10</Data>
        </Cell>
        <Cell ss:StyleID="s102">
          <Data ss:Type="String">Ho</Data>
        </Cell>
        <Cell ss:StyleID="s112">
          <Data ss:Type="Number">5.118035904656</Data>
        </Cell>
        <Cell ss:StyleID="s112">
          <Data ss:Type="String">µM</Data>
        </Cell>
        <Cell ss:Index="14" ss:StyleID="s112">
          <Data ss:Type="Number">5.118035904656</Data>
        </Cell>
        <Cell ss:Index="22" ss:StyleID="s112">
          <Data ss:Type="Number">2.585</Data>
        </Cell>
        <Cell ss:Index="25" ss:StyleID="s112">
          <Data ss:Type="Number">2.585</Data>
        </Cell>
        <Cell ss:Index="33" ss:StyleID="s1">
          <Data ss:Type="Number">50002.585</Data>
        </Cell>
        <Cell ss:Index="34" ss:StyleID="s7">
          <Data ss:Type="Number">0</Data>
        </Cell>
      </Row>
      <Row>
        <Cell>
          <Data ss:Type="String">R041-1</Data>
        </Cell>
        <Cell ss:StyleID="s1">
          <Data ss:Type="Number">1</Data>
        </Cell>
        <Cell ss:StyleID="s1">
          <Data ss:Type="String">G11</Data>
        </Cell>
        <Cell ss:StyleID="s1">
          <Data ss:Type="Number">7</Data>
        </Cell>
        <Cell ss:StyleID="s1">
          <Data ss:Type="Number">11</Data>
        </Cell>
        <Cell ss:StyleID="s1">
          <Data ss:Type="String">G11</Data>
        </Cell>
        <Cell ss:StyleID="s1">
          <Data ss:Type="Number">7</Data>
        </Cell>
        <Cell ss:StyleID="s1">
          <Data ss:Type="Number">11</Data>
        </Cell>
        <Cell ss:StyleID="s102">
          <Data ss:Type="String">Ho</Data>
        </Cell>
        <Cell ss:StyleID="s112">
          <Data ss:Type="Number">3.680683521937</Data>
        </Cell>
        <Cell ss:StyleID="s112">
          <Data ss:Type="String">µM</Data>
        </Cell>
        <Cell ss:Index="14" ss:StyleID="s112">
          <Data ss:Type="Number">3.680683521937</Data>
        </Cell>
        <Cell ss:Index="22" ss:StyleID="s112">
          <Data ss:Type="Number">1.859</Data>
        </Cell>
        <Cell ss:Index="25" ss:StyleID="s112">
          <Data ss:Type="Number">1.859</Data>
        </Cell>
        <Cell ss:Index="33" ss:StyleID="s1">
          <Data ss:Type="Number">50001.859</Data>
        </Cell>
        <Cell ss:Index="34" ss:StyleID="s7">
          <Data ss:Type="Number">0</Data>
        </Cell>
      </Row>
      <Row>
        <Cell>
          <Data ss:Type="String">R041-1</Data>
        </Cell>
        <Cell ss:StyleID="s1">
          <Data ss:Type="Number">1</Data>
        </Cell>
        <Cell ss:StyleID="s1">
          <Data ss:Type="String">G12</Data>
        </Cell>
        <Cell ss:StyleID="s1">
          <Data ss:Type="Number">7</Data>
        </Cell>
        <Cell ss:StyleID="s1">
          <Data ss:Type="Number">12</Data>
        </Cell>
        <Cell ss:StyleID="s1">
          <Data ss:Type="String">G12</Data>
        </Cell>
        <Cell ss:StyleID="s1">
          <Data ss:Type="Number">7</Data>
        </Cell>
        <Cell ss:StyleID="s1">
          <Data ss:Type="Number">12</Data>
        </Cell>
        <Cell ss:StyleID="s102">
          <Data ss:Type="String">Ho</Data>
        </Cell>
        <Cell ss:StyleID="s112">
          <Data ss:Type="Number">2.635309782881</Data>
        </Cell>
        <Cell ss:StyleID="s112">
          <Data ss:Type="String">µM</Data>
        </Cell>
        <Cell ss:Index="14" ss:StyleID="s112">
          <Data ss:Type="Number">2.635309782881</Data>
        </Cell>
        <Cell ss:Index="22" ss:StyleID="s112">
          <Data ss:Type="Number">1.331</Data>
        </Cell>
        <Cell ss:Index="25" ss:StyleID="s112">
          <Data ss:Type="Number">1.331</Data>
        </Cell>
        <Cell ss:Index="33" ss:StyleID="s1">
          <Data ss:Type="Number">50001.331</Data>
        </Cell>
        <Cell ss:Index="34" ss:StyleID="s7">
          <Data ss:Type="Number">0</Data>
        </Cell>
      </Row>
      <Row>
        <Cell>
          <Data ss:Type="String">R041-1</Data>
        </Cell>
        <Cell ss:StyleID="s1">
          <Data ss:Type="Number">1</Data>
        </Cell>
        <Cell ss:StyleID="s1">
          <Data ss:Type="String">G13</Data>
        </Cell>
        <Cell ss:StyleID="s1">
          <Data ss:Type="Number">7</Data>
        </Cell>
        <Cell ss:StyleID="s1">
          <Data ss:Type="Number">13</Data>
        </Cell>
        <Cell ss:StyleID="s1">
          <Data ss:Type="String">G13</Data>
        </Cell>
        <Cell ss:StyleID="s1">
          <Data ss:Type="Number">7</Data>
        </Cell>
        <Cell ss:StyleID="s1">
          <Data ss:Type="Number">13</Data>
        </Cell>
        <Cell ss:StyleID="s102">
          <Data ss:Type="String">Ho</Data>
        </Cell>
        <Cell ss:StyleID="s112">
          <Data ss:Type="Number">1.89482372085</Data>
        </Cell>
        <Cell ss:StyleID="s112">
          <Data ss:Type="String">µM</Data>
        </Cell>
        <Cell ss:Index="14" ss:StyleID="s112">
          <Data ss:Type="Number">1.89482372085</Data>
        </Cell>
        <Cell ss:Index="22" ss:StyleID="s112">
          <Data ss:Type="Number">0.957</Data>
        </Cell>
        <Cell ss:Index="25" ss:StyleID="s112">
          <Data ss:Type="Number">0.957</Data>
        </Cell>
        <Cell ss:Index="33" ss:StyleID="s1">
          <Data ss:Type="Number">50000.957</Data>
        </Cell>
        <Cell ss:Index="34" ss:StyleID="s7">
          <Data ss:Type="Number">0</Data>
        </Cell>
      </Row>
      <Row>
        <Cell>
          <Data ss:Type="String">R041-1</Data>
        </Cell>
        <Cell ss:StyleID="s1">
          <Data ss:Type="Number">1</Data>
        </Cell>
        <Cell ss:StyleID="s1">
          <Data ss:Type="String">G14</Data>
        </Cell>
        <Cell ss:StyleID="s1">
          <Data ss:Type="Number">7</Data>
        </Cell>
        <Cell ss:StyleID="s1">
          <Data ss:Type="Number">14</Data>
        </Cell>
        <Cell ss:StyleID="s1">
          <Data ss:Type="String">G14</Data>
        </Cell>
        <Cell ss:StyleID="s1">
          <Data ss:Type="Number">7</Data>
        </Cell>
        <Cell ss:StyleID="s1">
          <Data ss:Type="Number">14</Data>
        </Cell>
        <Cell ss:StyleID="s102">
          <Data ss:Type="String">Ho</Data>
        </Cell>
        <Cell ss:StyleID="s112">
          <Data ss:Type="Number">1.372121121926</Data>
        </Cell>
        <Cell ss:StyleID="s112">
          <Data ss:Type="String">µM</Data>
        </Cell>
        <Cell ss:Index="14" ss:StyleID="s112">
          <Data ss:Type="Number">1.372121121926</Data>
        </Cell>
        <Cell ss:Index="22" ss:StyleID="s112">
          <Data ss:Type="Number">0.693</Data>
        </Cell>
        <Cell ss:Index="25" ss:StyleID="s112">
          <Data ss:Type="Number">0.693</Data>
        </Cell>
        <Cell ss:Index="33" ss:StyleID="s1">
          <Data ss:Type="Number">50000.693</Data>
        </Cell>
        <Cell ss:Index="34" ss:StyleID="s7">
          <Data ss:Type="Number">0</Data>
        </Cell>
      </Row>
      <Row>
        <Cell>
          <Data ss:Type="String">R041-1</Data>
        </Cell>
        <Cell ss:StyleID="s1">
          <Data ss:Type="Number">1</Data>
        </Cell>
        <Cell ss:StyleID="s1">
          <Data ss:Type="String">G15</Data>
        </Cell>
        <Cell ss:StyleID="s1">
          <Data ss:Type="Number">7</Data>
        </Cell>
        <Cell ss:StyleID="s1">
          <Data ss:Type="Number">15</Data>
        </Cell>
        <Cell ss:StyleID="s1">
          <Data ss:Type="String">G15</Data>
        </Cell>
        <Cell ss:StyleID="s1">
          <Data ss:Type="Number">7</Data>
        </Cell>
        <Cell ss:StyleID="s1">
          <Data ss:Type="Number">15</Data>
        </Cell>
        <Cell ss:StyleID="s102">
          <Data ss:Type="String">Ho</Data>
        </Cell>
        <Cell ss:StyleID="s112">
          <Data ss:Type="Number">0.9800903103454</Data>
        </Cell>
        <Cell ss:StyleID="s112">
          <Data ss:Type="String">µM</Data>
        </Cell>
        <Cell ss:Index="14" ss:StyleID="s112">
          <Data ss:Type="Number">0.9800903103454</Data>
        </Cell>
        <Cell ss:Index="22" ss:StyleID="s112">
          <Data ss:Type="Number">0.495</Data>
        </Cell>
        <Cell ss:Index="25" ss:StyleID="s112">
          <Data ss:Type="Number">0.495</Data>
        </Cell>
        <Cell ss:Index="33" ss:StyleID="s1">
          <Data ss:Type="Number">50000.495</Data>
        </Cell>
        <Cell ss:Index="34" ss:StyleID="s7">
          <Data ss:Type="Number">0</Data>
        </Cell>
      </Row>
      <Row>
        <Cell>
          <Data ss:Type="String">R041-1</Data>
        </Cell>
        <Cell ss:StyleID="s1">
          <Data ss:Type="Number">1</Data>
        </Cell>
        <Cell ss:StyleID="s1">
          <Data ss:Type="String">G16</Data>
        </Cell>
        <Cell ss:StyleID="s1">
          <Data ss:Type="Number">7</Data>
        </Cell>
        <Cell ss:StyleID="s1">
          <Data ss:Type="Number">16</Data>
        </Cell>
        <Cell ss:StyleID="s1">
          <Data ss:Type="String">G16</Data>
        </Cell>
        <Cell ss:StyleID="s1">
          <Data ss:Type="Number">7</Data>
        </Cell>
        <Cell ss:StyleID="s1">
          <Data ss:Type="Number">16</Data>
        </Cell>
        <Cell ss:StyleID="s102">
          <Data ss:Type="String">Ho</Data>
        </Cell>
        <Cell ss:StyleID="s112">
          <Data ss:Type="Number">0.6969550486466</Data>
        </Cell>
        <Cell ss:StyleID="s112">
          <Data ss:Type="String">µM</Data>
        </Cell>
        <Cell ss:Index="14" ss:StyleID="s112">
          <Data ss:Type="Number">0.6969550486466</Data>
        </Cell>
        <Cell ss:Index="22" ss:StyleID="s112">
          <Data ss:Type="Number">0.352</Data>
        </Cell>
        <Cell ss:Index="25" ss:StyleID="s112">
          <Data ss:Type="Number">0.352</Data>
        </Cell>
        <Cell ss:Index="33" ss:StyleID="s1">
          <Data ss:Type="Number">50000.352</Data>
        </Cell>
        <Cell ss:Index="34" ss:StyleID="s7">
          <Data ss:Type="Number">0</Data>
        </Cell>
      </Row>
      <Row>
        <Cell>
          <Data ss:Type="String">R041-1</Data>
        </Cell>
        <Cell ss:StyleID="s1">
          <Data ss:Type="Number">1</Data>
        </Cell>
        <Cell ss:StyleID="s1">
          <Data ss:Type="String">G17</Data>
        </Cell>
        <Cell ss:StyleID="s1">
          <Data ss:Type="Number">7</Data>
        </Cell>
        <Cell ss:StyleID="s1">
          <Data ss:Type="Number">17</Data>
        </Cell>
        <Cell ss:StyleID="s1">
          <Data ss:Type="String">G17</Data>
        </Cell>
        <Cell ss:StyleID="s1">
          <Data ss:Type="Number">7</Data>
        </Cell>
        <Cell ss:StyleID="s1">
          <Data ss:Type="Number">17</Data>
        </Cell>
        <Cell ss:StyleID="s102">
          <Data ss:Type="String">Ho</Data>
        </Cell>
        <Cell ss:StyleID="s112">
          <Data ss:Type="Number">0.5009374427122</Data>
        </Cell>
        <Cell ss:StyleID="s112">
          <Data ss:Type="String">µM</Data>
        </Cell>
        <Cell ss:Index="14" ss:StyleID="s112">
          <Data ss:Type="Number">0.5009374427122</Data>
        </Cell>
        <Cell ss:Index="22" ss:StyleID="s112">
          <Data ss:Type="Number">0.253</Data>
        </Cell>
        <Cell ss:Index="25" ss:StyleID="s112">
          <Data ss:Type="Number">0.253</Data>
        </Cell>
        <Cell ss:Index="33" ss:StyleID="s1">
          <Data ss:Type="Number">50000.253</Data>
        </Cell>
        <Cell ss:Index="34" ss:StyleID="s7">
          <Data ss:Type="Number">0</Data>
        </Cell>
      </Row>
      <Row>
        <Cell>
          <Data ss:Type="String">R041-1</Data>
        </Cell>
        <Cell ss:StyleID="s1">
          <Data ss:Type="Number">1</Data>
        </Cell>
        <Cell ss:StyleID="s1">
          <Data ss:Type="String">G18</Data>
        </Cell>
        <Cell ss:StyleID="s1">
          <Data ss:Type="Number">7</Data>
        </Cell>
        <Cell ss:StyleID="s1">
          <Data ss:Type="Number">18</Data>
        </Cell>
        <Cell ss:StyleID="s1">
          <Data ss:Type="String">G18</Data>
        </Cell>
        <Cell ss:StyleID="s1">
          <Data ss:Type="Number">7</Data>
        </Cell>
        <Cell ss:StyleID="s1">
          <Data ss:Type="Number">18</Data>
        </Cell>
        <Cell ss:StyleID="s102">
          <Data ss:Type="String">Ho</Data>
        </Cell>
        <Cell ss:StyleID="s112">
          <Data ss:Type="Number">0.3702586417545</Data>
        </Cell>
        <Cell ss:StyleID="s112">
          <Data ss:Type="String">µM</Data>
        </Cell>
        <Cell ss:Index="14" ss:StyleID="s112">
          <Data ss:Type="Number">0.3702586417545</Data>
        </Cell>
        <Cell ss:Index="22" ss:StyleID="s112">
          <Data ss:Type="Number">0.187</Data>
        </Cell>
        <Cell ss:Index="25" ss:StyleID="s112">
          <Data ss:Type="Number">0.187</Data>
        </Cell>
        <Cell ss:Index="33" ss:StyleID="s1">
          <Data ss:Type="Number">50000.187</Data>
        </Cell>
        <Cell ss:Index="34" ss:StyleID="s7">
          <Data ss:Type="Number">0</Data>
        </Cell>
      </Row>
      <Row>
        <Cell>
          <Data ss:Type="String">R041-1</Data>
        </Cell>
        <Cell ss:StyleID="s1">
          <Data ss:Type="Number">1</Data>
        </Cell>
        <Cell ss:StyleID="s1">
          <Data ss:Type="String">G19</Data>
        </Cell>
        <Cell ss:StyleID="s1">
          <Data ss:Type="Number">7</Data>
        </Cell>
        <Cell ss:StyleID="s1">
          <Data ss:Type="Number">19</Data>
        </Cell>
        <Cell ss:StyleID="s1">
          <Data ss:Type="String">G19</Data>
        </Cell>
        <Cell ss:StyleID="s1">
          <Data ss:Type="Number">7</Data>
        </Cell>
        <Cell ss:StyleID="s1">
          <Data ss:Type="Number">19</Data>
        </Cell>
        <Cell ss:StyleID="s102">
          <Data ss:Type="String">Ho</Data>
        </Cell>
        <Cell ss:StyleID="s112">
          <Data ss:Type="Number">0.2613593110495</Data>
        </Cell>
        <Cell ss:StyleID="s112">
          <Data ss:Type="String">µM</Data>
        </Cell>
        <Cell ss:Index="14" ss:StyleID="s112">
          <Data ss:Type="Number">0.2613593110495</Data>
        </Cell>
        <Cell ss:Index="22" ss:StyleID="s112">
          <Data ss:Type="Number">0.132</Data>
        </Cell>
        <Cell ss:Index="25" ss:StyleID="s112">
          <Data ss:Type="Number">0.132</Data>
        </Cell>
        <Cell ss:Index="33" ss:StyleID="s1">
          <Data ss:Type="Number">50000.132</Data>
        </Cell>
        <Cell ss:Index="34" ss:StyleID="s7">
          <Data ss:Type="Number">0</Data>
        </Cell>
      </Row>
      <Row>
        <Cell>
          <Data ss:Type="String">R041-1</Data>
        </Cell>
        <Cell ss:StyleID="s1">
          <Data ss:Type="Number">1</Data>
        </Cell>
        <Cell ss:StyleID="s1">
          <Data ss:Type="String">G20</Data>
        </Cell>
        <Cell ss:StyleID="s1">
          <Data ss:Type="Number">7</Data>
        </Cell>
        <Cell ss:StyleID="s1">
          <Data ss:Type="Number">20</Data>
        </Cell>
        <Cell ss:StyleID="s1">
          <Data ss:Type="String">G20</Data>
        </Cell>
        <Cell ss:StyleID="s1">
          <Data ss:Type="Number">7</Data>
        </Cell>
        <Cell ss:StyleID="s1">
          <Data ss:Type="Number">20</Data>
        </Cell>
        <Cell ss:StyleID="s102">
          <Data ss:Type="String">Ho</Data>
        </Cell>
        <Cell ss:StyleID="s112">
          <Data ss:Type="Number">0.1960196286986</Data>
        </Cell>
        <Cell ss:StyleID="s112">
          <Data ss:Type="String">µM</Data>
        </Cell>
        <Cell ss:Index="14" ss:StyleID="s112">
          <Data ss:Type="Number">0.1960196286986</Data>
        </Cell>
        <Cell ss:Index="22" ss:StyleID="s112">
          <Data ss:Type="Number">0.099</Data>
        </Cell>
        <Cell ss:Index="25" ss:StyleID="s112">
          <Data ss:Type="Number">0.099</Data>
        </Cell>
        <Cell ss:Index="33" ss:StyleID="s1">
          <Data ss:Type="Number">50000.099</Data>
        </Cell>
        <Cell ss:Index="34" ss:StyleID="s7">
          <Data ss:Type="Number">0</Data>
        </Cell>
      </Row>
      <Row>
        <Cell>
          <Data ss:Type="String">R041-1</Data>
        </Cell>
        <Cell ss:StyleID="s1">
          <Data ss:Type="Number">1</Data>
        </Cell>
        <Cell ss:StyleID="s1">
          <Data ss:Type="String">G21</Data>
        </Cell>
        <Cell ss:StyleID="s1">
          <Data ss:Type="Number">7</Data>
        </Cell>
        <Cell ss:StyleID="s1">
          <Data ss:Type="Number">21</Data>
        </Cell>
        <Cell ss:StyleID="s1">
          <Data ss:Type="String">G21</Data>
        </Cell>
        <Cell ss:StyleID="s1">
          <Data ss:Type="Number">7</Data>
        </Cell>
        <Cell ss:StyleID="s1">
          <Data ss:Type="Number">21</Data>
        </Cell>
        <Cell ss:StyleID="s102">
          <Data ss:Type="String">Ho</Data>
        </Cell>
        <Cell ss:StyleID="s112">
          <Data ss:Type="Number">0.130679822126</Data>
        </Cell>
        <Cell ss:StyleID="s112">
          <Data ss:Type="String">µM</Data>
        </Cell>
        <Cell ss:Index="14" ss:StyleID="s112">
          <Data ss:Type="Number">0.130679822126</Data>
        </Cell>
        <Cell ss:Index="22" ss:StyleID="s112">
          <Data ss:Type="Number">0.066</Data>
        </Cell>
        <Cell ss:Index="25" ss:StyleID="s112">
          <Data ss:Type="Number">0.066</Data>
        </Cell>
        <Cell ss:Index="33" ss:StyleID="s1">
          <Data ss:Type="Number">50000.066</Data>
        </Cell>
        <Cell ss:Index="34" ss:StyleID="s7">
          <Data ss:Type="Number">0</Data>
        </Cell>
      </Row>
      <Row>
        <Cell>
          <Data ss:Type="String">R041-1</Data>
        </Cell>
        <Cell ss:StyleID="s1">
          <Data ss:Type="Number">1</Data>
        </Cell>
        <Cell ss:StyleID="s1">
          <Data ss:Type="String">G22</Data>
        </Cell>
        <Cell ss:StyleID="s1">
          <Data ss:Type="Number">7</Data>
        </Cell>
        <Cell ss:StyleID="s1">
          <Data ss:Type="Number">22</Data>
        </Cell>
        <Cell ss:StyleID="s1">
          <Data ss:Type="String">G22</Data>
        </Cell>
        <Cell ss:StyleID="s1">
          <Data ss:Type="Number">7</Data>
        </Cell>
        <Cell ss:StyleID="s1">
          <Data ss:Type="Number">22</Data>
        </Cell>
        <Cell ss:StyleID="s102">
          <Data ss:Type="String">Ho</Data>
        </Cell>
        <Cell ss:StyleID="s112">
          <Data ss:Type="Number">0.08711991478847</Data>
        </Cell>
        <Cell ss:StyleID="s112">
          <Data ss:Type="String">µM</Data>
        </Cell>
        <Cell ss:Index="14" ss:StyleID="s112">
          <Data ss:Type="Number">0.08711991478847</Data>
        </Cell>
        <Cell ss:Index="22" ss:StyleID="s112">
          <Data ss:Type="Number">0.044</Data>
        </Cell>
        <Cell ss:Index="25" ss:StyleID="s112">
          <Data ss:Type="Number">0.044</Data>
        </Cell>
        <Cell ss:Index="33" ss:StyleID="s1">
          <Data ss:Type="Number">50000.044</Data>
        </Cell>
        <Cell ss:Index="34" ss:StyleID="s7">
          <Data ss:Type="Number">0</Data>
        </Cell>
      </Row>
      <Row>
        <Cell>
          <Data ss:Type="String">R041-1</Data>
        </Cell>
        <Cell ss:StyleID="s1">
          <Data ss:Type="Number">1</Data>
        </Cell>
        <Cell ss:StyleID="s1">
          <Data ss:Type="String">G23</Data>
        </Cell>
        <Cell ss:StyleID="s1">
          <Data ss:Type="Number">7</Data>
        </Cell>
        <Cell ss:StyleID="s1">
          <Data ss:Type="Number">23</Data>
        </Cell>
        <Cell ss:StyleID="s1">
          <Data ss:Type="String">G23</Data>
        </Cell>
        <Cell ss:StyleID="s1">
          <Data ss:Type="Number">7</Data>
        </Cell>
        <Cell ss:StyleID="s1">
          <Data ss:Type="Number">23</Data>
        </Cell>
        <Cell ss:StyleID="s102">
          <Data ss:Type="String">Ho</Data>
        </Cell>
        <Cell ss:StyleID="s112">
          <Data ss:Type="Number">0.06533995407632</Data>
        </Cell>
        <Cell ss:StyleID="s112">
          <Data ss:Type="String">µM</Data>
        </Cell>
        <Cell ss:Index="14" ss:StyleID="s112">
          <Data ss:Type="Number">0.06533995407632</Data>
        </Cell>
        <Cell ss:Index="22" ss:StyleID="s112">
          <Data ss:Type="Number">0.033</Data>
        </Cell>
        <Cell ss:Index="25" ss:StyleID="s112">
          <Data ss:Type="Number">0.033</Data>
        </Cell>
        <Cell ss:Index="33" ss:StyleID="s1">
          <Data ss:Type="Number">50000.033</Data>
        </Cell>
        <Cell ss:Index="34" ss:StyleID="s7">
          <Data ss:Type="Number">0</Data>
        </Cell>
      </Row>
      <Row>
        <Cell>
          <Data ss:Type="String">R041-1</Data>
        </Cell>
        <Cell ss:StyleID="s1">
          <Data ss:Type="Number">1</Data>
        </Cell>
        <Cell ss:StyleID="s1">
          <Data ss:Type="String">G24</Data>
        </Cell>
        <Cell ss:StyleID="s1">
          <Data ss:Type="Number">7</Data>
        </Cell>
        <Cell ss:StyleID="s1">
          <Data ss:Type="Number">24</Data>
        </Cell>
        <Cell ss:StyleID="s1">
          <Data ss:Type="String">G24</Data>
        </Cell>
        <Cell ss:StyleID="s1">
          <Data ss:Type="Number">7</Data>
        </Cell>
        <Cell ss:StyleID="s1">
          <Data ss:Type="Number">24</Data>
        </Cell>
        <Cell ss:StyleID="s102">
          <Data ss:Type="String">Ho</Data>
        </Cell>
        <Cell ss:StyleID="s112">
          <Data ss:Type="Number">0.04355997800001</Data>
        </Cell>
        <Cell ss:StyleID="s112">
          <Data ss:Type="String">µM</Data>
        </Cell>
        <Cell ss:Index="14" ss:StyleID="s112">
          <Data ss:Type="Number">0.04355997800001</Data>
        </Cell>
        <Cell ss:Index="22" ss:StyleID="s112">
          <Data ss:Type="Number">0.022</Data>
        </Cell>
        <Cell ss:Index="25" ss:StyleID="s112">
          <Data ss:Type="Number">0.022</Data>
        </Cell>
        <Cell ss:Index="33" ss:StyleID="s1">
          <Data ss:Type="Number">50000.022</Data>
        </Cell>
        <Cell ss:Index="34" ss:StyleID="s7">
          <Data ss:Type="Number">0</Data>
        </Cell>
      </Row>
      <Row>
        <Cell>
          <Data ss:Type="String">R041-1</Data>
        </Cell>
        <Cell ss:StyleID="s1">
          <Data ss:Type="Number">1</Data>
        </Cell>
        <Cell ss:StyleID="s1">
          <Data ss:Type="String">H01</Data>
        </Cell>
        <Cell ss:StyleID="s1">
          <Data ss:Type="Number">8</Data>
        </Cell>
        <Cell ss:StyleID="s1">
          <Data ss:Type="Number">1</Data>
        </Cell>
        <Cell ss:StyleID="s1">
          <Data ss:Type="String">H01</Data>
        </Cell>
        <Cell ss:StyleID="s1">
          <Data ss:Type="Number">8</Data>
        </Cell>
        <Cell ss:StyleID="s1">
          <Data ss:Type="Number">1</Data>
        </Cell>
        <Cell ss:StyleID="s102">
          <Data ss:Type="String">Ho</Data>
        </Cell>
        <Cell ss:StyleID="s112">
          <Data ss:Type="Number">99.69120010274</Data>
        </Cell>
        <Cell ss:StyleID="s112">
          <Data ss:Type="String">µM</Data>
        </Cell>
        <Cell ss:Index="14" ss:StyleID="s112">
          <Data ss:Type="Number">99.69120010274</Data>
        </Cell>
        <Cell ss:Index="22" ss:StyleID="s112">
          <Data ss:Type="Number">50.4</Data>
        </Cell>
        <Cell ss:Index="25" ss:StyleID="s112">
          <Data ss:Type="Number">50.4</Data>
        </Cell>
        <Cell ss:Index="33" ss:StyleID="s1">
          <Data ss:Type="Number">50050.4</Data>
        </Cell>
        <Cell ss:Index="34" ss:StyleID="s7">
          <Data ss:Type="Number">0</Data>
        </Cell>
      </Row>
      <Row>
        <Cell>
          <Data ss:Type="String">R041-1</Data>
        </Cell>
        <Cell ss:StyleID="s1">
          <Data ss:Type="Number">1</Data>
        </Cell>
        <Cell ss:StyleID="s1">
          <Data ss:Type="String">H02</Data>
        </Cell>
        <Cell ss:StyleID="s1">
          <Data ss:Type="Number">8</Data>
        </Cell>
        <Cell ss:StyleID="s1">
          <Data ss:Type="Number">2</Data>
        </Cell>
        <Cell ss:StyleID="s1">
          <Data ss:Type="String">H02</Data>
        </Cell>
        <Cell ss:StyleID="s1">
          <Data ss:Type="Number">8</Data>
        </Cell>
        <Cell ss:StyleID="s1">
          <Data ss:Type="Number">2</Data>
        </Cell>
        <Cell ss:StyleID="s102">
          <Data ss:Type="String">Ho</Data>
        </Cell>
        <Cell ss:StyleID="s112">
          <Data ss:Type="Number">72.01972509871</Data>
        </Cell>
        <Cell ss:StyleID="s112">
          <Data ss:Type="String">µM</Data>
        </Cell>
        <Cell ss:Index="14" ss:StyleID="s112">
          <Data ss:Type="Number">72.01972509871</Data>
        </Cell>
        <Cell ss:Index="22" ss:StyleID="s112">
          <Data ss:Type="Number">36.4</Data>
        </Cell>
        <Cell ss:Index="25" ss:StyleID="s112">
          <Data ss:Type="Number">36.4</Data>
        </Cell>
        <Cell ss:Index="33" ss:StyleID="s1">
          <Data ss:Type="Number">50036.4</Data>
        </Cell>
        <Cell ss:Index="34" ss:StyleID="s7">
          <Data ss:Type="Number">0</Data>
        </Cell>
      </Row>
      <Row>
        <Cell>
          <Data ss:Type="String">R041-1</Data>
        </Cell>
        <Cell ss:StyleID="s1">
          <Data ss:Type="Number">1</Data>
        </Cell>
        <Cell ss:StyleID="s1">
          <Data ss:Type="String">H03</Data>
        </Cell>
        <Cell ss:StyleID="s1">
          <Data ss:Type="Number">8</Data>
        </Cell>
        <Cell ss:StyleID="s1">
          <Data ss:Type="Number">3</Data>
        </Cell>
        <Cell ss:StyleID="s1">
          <Data ss:Type="String">H03</Data>
        </Cell>
        <Cell ss:StyleID="s1">
          <Data ss:Type="Number">8</Data>
        </Cell>
        <Cell ss:StyleID="s1">
          <Data ss:Type="Number">3</Data>
        </Cell>
        <Cell ss:StyleID="s102">
          <Data ss:Type="String">Ho</Data>
        </Cell>
        <Cell ss:StyleID="s112">
          <Data ss:Type="Number">52.08643289665</Data>
        </Cell>
        <Cell ss:StyleID="s112">
          <Data ss:Type="String">µM</Data>
        </Cell>
        <Cell ss:Index="14" ss:StyleID="s112">
          <Data ss:Type="Number">52.08643289665</Data>
        </Cell>
        <Cell ss:Index="22" ss:StyleID="s112">
          <Data ss:Type="Number">26.32</Data>
        </Cell>
        <Cell ss:Index="25" ss:StyleID="s112">
          <Data ss:Type="Number">26.32</Data>
        </Cell>
        <Cell ss:Index="33" ss:StyleID="s1">
          <Data ss:Type="Number">50026.32</Data>
        </Cell>
        <Cell ss:Index="34" ss:StyleID="s7">
          <Data ss:Type="Number">0</Data>
        </Cell>
      </Row>
      <Row>
        <Cell>
          <Data ss:Type="String">R041-1</Data>
        </Cell>
        <Cell ss:StyleID="s1">
          <Data ss:Type="Number">1</Data>
        </Cell>
        <Cell ss:StyleID="s1">
          <Data ss:Type="String">H04</Data>
        </Cell>
        <Cell ss:StyleID="s1">
          <Data ss:Type="Number">8</Data>
        </Cell>
        <Cell ss:StyleID="s1">
          <Data ss:Type="Number">4</Data>
        </Cell>
        <Cell ss:StyleID="s1">
          <Data ss:Type="String">H04</Data>
        </Cell>
        <Cell ss:StyleID="s1">
          <Data ss:Type="Number">8</Data>
        </Cell>
        <Cell ss:StyleID="s1">
          <Data ss:Type="Number">4</Data>
        </Cell>
        <Cell ss:StyleID="s102">
          <Data ss:Type="String">Ho</Data>
        </Cell>
        <Cell ss:StyleID="s112">
          <Data ss:Type="Number">36.57669117946</Data>
        </Cell>
        <Cell ss:StyleID="s112">
          <Data ss:Type="String">µM</Data>
        </Cell>
        <Cell ss:Index="14" ss:StyleID="s112">
          <Data ss:Type="Number">36.57669117946</Data>
        </Cell>
        <Cell ss:Index="22" ss:StyleID="s112">
          <Data ss:Type="Number">18.48</Data>
        </Cell>
        <Cell ss:Index="25" ss:StyleID="s112">
          <Data ss:Type="Number">18.48</Data>
        </Cell>
        <Cell ss:Index="33" ss:StyleID="s1">
          <Data ss:Type="Number">50018.48</Data>
        </Cell>
        <Cell ss:Index="34" ss:StyleID="s7">
          <Data ss:Type="Number">0</Data>
        </Cell>
      </Row>
      <Row>
        <Cell>
          <Data ss:Type="String">R041-1</Data>
        </Cell>
        <Cell ss:StyleID="s1">
          <Data ss:Type="Number">1</Data>
        </Cell>
        <Cell ss:StyleID="s1">
          <Data ss:Type="String">H05</Data>
        </Cell>
        <Cell ss:StyleID="s1">
          <Data ss:Type="Number">8</Data>
        </Cell>
        <Cell ss:StyleID="s1">
          <Data ss:Type="Number">5</Data>
        </Cell>
        <Cell ss:StyleID="s1">
          <Data ss:Type="String">H05</Data>
        </Cell>
        <Cell ss:StyleID="s1">
          <Data ss:Type="Number">8</Data>
        </Cell>
        <Cell ss:StyleID="s1">
          <Data ss:Type="Number">5</Data>
        </Cell>
        <Cell ss:StyleID="s102">
          <Data ss:Type="String">Ho</Data>
        </Cell>
        <Cell ss:StyleID="s112">
          <Data ss:Type="Number">26.60403493488</Data>
        </Cell>
        <Cell ss:StyleID="s112">
          <Data ss:Type="String">µM</Data>
        </Cell>
        <Cell ss:Index="14" ss:StyleID="s112">
          <Data ss:Type="Number">26.60403493488</Data>
        </Cell>
        <Cell ss:Index="22" ss:StyleID="s112">
          <Data ss:Type="Number">13.44</Data>
        </Cell>
        <Cell ss:Index="25" ss:StyleID="s112">
          <Data ss:Type="Number">13.44</Data>
        </Cell>
        <Cell ss:Index="33" ss:StyleID="s1">
          <Data ss:Type="Number">50013.44</Data>
        </Cell>
        <Cell ss:Index="34" ss:StyleID="s7">
          <Data ss:Type="Number">0</Data>
        </Cell>
      </Row>
      <Row>
        <Cell>
          <Data ss:Type="String">R041-1</Data>
        </Cell>
        <Cell ss:StyleID="s1">
          <Data ss:Type="Number">1</Data>
        </Cell>
        <Cell ss:StyleID="s1">
          <Data ss:Type="String">H06</Data>
        </Cell>
        <Cell ss:StyleID="s1">
          <Data ss:Type="Number">8</Data>
        </Cell>
        <Cell ss:StyleID="s1">
          <Data ss:Type="Number">6</Data>
        </Cell>
        <Cell ss:StyleID="s1">
          <Data ss:Type="String">H06</Data>
        </Cell>
        <Cell ss:StyleID="s1">
          <Data ss:Type="Number">8</Data>
        </Cell>
        <Cell ss:StyleID="s1">
          <Data ss:Type="Number">6</Data>
        </Cell>
        <Cell ss:StyleID="s102">
          <Data ss:Type="String">Ho</Data>
        </Cell>
        <Cell ss:StyleID="s112">
          <Data ss:Type="Number">18.84595273191</Data>
        </Cell>
        <Cell ss:StyleID="s112">
          <Data ss:Type="String">µM</Data>
        </Cell>
        <Cell ss:Index="14" ss:StyleID="s112">
          <Data ss:Type="Number">18.84595273191</Data>
        </Cell>
        <Cell ss:Index="22" ss:StyleID="s112">
          <Data ss:Type="Number">9.52</Data>
        </Cell>
        <Cell ss:Index="25" ss:StyleID="s112">
          <Data ss:Type="Number">9.52</Data>
        </Cell>
        <Cell ss:Index="33" ss:StyleID="s1">
          <Data ss:Type="Number">50009.52</Data>
        </Cell>
        <Cell ss:Index="34" ss:StyleID="s7">
          <Data ss:Type="Number">0</Data>
        </Cell>
      </Row>
      <Row>
        <Cell>
          <Data ss:Type="String">R041-1</Data>
        </Cell>
        <Cell ss:StyleID="s1">
          <Data ss:Type="Number">1</Data>
        </Cell>
        <Cell ss:StyleID="s1">
          <Data ss:Type="String">H07</Data>
        </Cell>
        <Cell ss:StyleID="s1">
          <Data ss:Type="Number">8</Data>
        </Cell>
        <Cell ss:StyleID="s1">
          <Data ss:Type="Number">7</Data>
        </Cell>
        <Cell ss:StyleID="s1">
          <Data ss:Type="String">H07</Data>
        </Cell>
        <Cell ss:StyleID="s1">
          <Data ss:Type="Number">8</Data>
        </Cell>
        <Cell ss:StyleID="s1">
          <Data ss:Type="Number">7</Data>
        </Cell>
        <Cell ss:StyleID="s102">
          <Data ss:Type="String">Ho</Data>
        </Cell>
        <Cell ss:StyleID="s112">
          <Data ss:Type="Number">13.30374987694</Data>
        </Cell>
        <Cell ss:StyleID="s112">
          <Data ss:Type="String">µM</Data>
        </Cell>
        <Cell ss:Index="14" ss:StyleID="s112">
          <Data ss:Type="Number">13.30374987694</Data>
        </Cell>
        <Cell ss:Index="22" ss:StyleID="s112">
          <Data ss:Type="Number">6.72</Data>
        </Cell>
        <Cell ss:Index="25" ss:StyleID="s112">
          <Data ss:Type="Number">6.72</Data>
        </Cell>
        <Cell ss:Index="33" ss:StyleID="s1">
          <Data ss:Type="Number">50006.72</Data>
        </Cell>
        <Cell ss:Index="34" ss:StyleID="s7">
          <Data ss:Type="Number">0</Data>
        </Cell>
      </Row>
      <Row>
        <Cell>
          <Data ss:Type="String">R041-1</Data>
        </Cell>
        <Cell ss:StyleID="s1">
          <Data ss:Type="Number">1</Data>
        </Cell>
        <Cell ss:StyleID="s1">
          <Data ss:Type="String">H08</Data>
        </Cell>
        <Cell ss:StyleID="s1">
          <Data ss:Type="Number">8</Data>
        </Cell>
        <Cell ss:StyleID="s1">
          <Data ss:Type="Number">8</Data>
        </Cell>
        <Cell ss:StyleID="s1">
          <Data ss:Type="String">H08</Data>
        </Cell>
        <Cell ss:StyleID="s1">
          <Data ss:Type="Number">8</Data>
        </Cell>
        <Cell ss:StyleID="s1">
          <Data ss:Type="Number">8</Data>
        </Cell>
        <Cell ss:StyleID="s102">
          <Data ss:Type="String">Ho</Data>
        </Cell>
        <Cell ss:StyleID="s112">
          <Data ss:Type="Number">9.978202860704</Data>
        </Cell>
        <Cell ss:StyleID="s112">
          <Data ss:Type="String">µM</Data>
        </Cell>
        <Cell ss:Index="14" ss:StyleID="s112">
          <Data ss:Type="Number">9.978202860704</Data>
        </Cell>
        <Cell ss:Index="22" ss:StyleID="s112">
          <Data ss:Type="Number">5.04</Data>
        </Cell>
        <Cell ss:Index="25" ss:StyleID="s112">
          <Data ss:Type="Number">5.04</Data>
        </Cell>
        <Cell ss:Index="33" ss:StyleID="s1">
          <Data ss:Type="Number">50005.04</Data>
        </Cell>
        <Cell ss:Index="34" ss:StyleID="s7">
          <Data ss:Type="Number">0</Data>
        </Cell>
      </Row>
      <Row>
        <Cell>
          <Data ss:Type="String">R041-1</Data>
        </Cell>
        <Cell ss:StyleID="s1">
          <Data ss:Type="Number">1</Data>
        </Cell>
        <Cell ss:StyleID="s1">
          <Data ss:Type="String">H09</Data>
        </Cell>
        <Cell ss:StyleID="s1">
          <Data ss:Type="Number">8</Data>
        </Cell>
        <Cell ss:StyleID="s1">
          <Data ss:Type="Number">9</Data>
        </Cell>
        <Cell ss:StyleID="s1">
          <Data ss:Type="String">H09</Data>
        </Cell>
        <Cell ss:StyleID="s1">
          <Data ss:Type="Number">8</Data>
        </Cell>
        <Cell ss:StyleID="s1">
          <Data ss:Type="Number">9</Data>
        </Cell>
        <Cell ss:StyleID="s102">
          <Data ss:Type="String">Ho</Data>
        </Cell>
        <Cell ss:StyleID="s112">
          <Data ss:Type="Number">7.099770170749</Data>
        </Cell>
        <Cell ss:StyleID="s112">
          <Data ss:Type="String">µM</Data>
        </Cell>
        <Cell ss:Index="14" ss:StyleID="s112">
          <Data ss:Type="Number">7.099770170749</Data>
        </Cell>
        <Cell ss:Index="22" ss:StyleID="s112">
          <Data ss:Type="Number">3.586</Data>
        </Cell>
        <Cell ss:Index="25" ss:StyleID="s112">
          <Data ss:Type="Number">3.586</Data>
        </Cell>
        <Cell ss:Index="33" ss:StyleID="s1">
          <Data ss:Type="Number">50003.586</Data>
        </Cell>
        <Cell ss:Index="34" ss:StyleID="s7">
          <Data ss:Type="Number">0</Data>
        </Cell>
      </Row>
      <Row>
        <Cell>
          <Data ss:Type="String">R041-1</Data>
        </Cell>
        <Cell ss:StyleID="s1">
          <Data ss:Type="Number">1</Data>
        </Cell>
        <Cell ss:StyleID="s1">
          <Data ss:Type="String">H10</Data>
        </Cell>
        <Cell ss:StyleID="s1">
          <Data ss:Type="Number">8</Data>
        </Cell>
        <Cell ss:StyleID="s1">
          <Data ss:Type="Number">10</Data>
        </Cell>
        <Cell ss:StyleID="s1">
          <Data ss:Type="String">H10</Data>
        </Cell>
        <Cell ss:StyleID="s1">
          <Data ss:Type="Number">8</Data>
        </Cell>
        <Cell ss:StyleID="s1">
          <Data ss:Type="Number">10</Data>
        </Cell>
        <Cell ss:StyleID="s102">
          <Data ss:Type="String">Ho</Data>
        </Cell>
        <Cell ss:StyleID="s112">
          <Data ss:Type="Number">5.118035904656</Data>
        </Cell>
        <Cell ss:StyleID="s112">
          <Data ss:Type="String">µM</Data>
        </Cell>
        <Cell ss:Index="14" ss:StyleID="s112">
          <Data ss:Type="Number">5.118035904656</Data>
        </Cell>
        <Cell ss:Index="22" ss:StyleID="s112">
          <Data ss:Type="Number">2.585</Data>
        </Cell>
        <Cell ss:Index="25" ss:StyleID="s112">
          <Data ss:Type="Number">2.585</Data>
        </Cell>
        <Cell ss:Index="33" ss:StyleID="s1">
          <Data ss:Type="Number">50002.585</Data>
        </Cell>
        <Cell ss:Index="34" ss:StyleID="s7">
          <Data ss:Type="Number">0</Data>
        </Cell>
      </Row>
      <Row>
        <Cell>
          <Data ss:Type="String">R041-1</Data>
        </Cell>
        <Cell ss:StyleID="s1">
          <Data ss:Type="Number">1</Data>
        </Cell>
        <Cell ss:StyleID="s1">
          <Data ss:Type="String">H11</Data>
        </Cell>
        <Cell ss:StyleID="s1">
          <Data ss:Type="Number">8</Data>
        </Cell>
        <Cell ss:StyleID="s1">
          <Data ss:Type="Number">11</Data>
        </Cell>
        <Cell ss:StyleID="s1">
          <Data ss:Type="String">H11</Data>
        </Cell>
        <Cell ss:StyleID="s1">
          <Data ss:Type="Number">8</Data>
        </Cell>
        <Cell ss:StyleID="s1">
          <Data ss:Type="Number">11</Data>
        </Cell>
        <Cell ss:StyleID="s102">
          <Data ss:Type="String">Ho</Data>
        </Cell>
        <Cell ss:StyleID="s112">
          <Data ss:Type="Number">3.680683521937</Data>
        </Cell>
        <Cell ss:StyleID="s112">
          <Data ss:Type="String">µM</Data>
        </Cell>
        <Cell ss:Index="14" ss:StyleID="s112">
          <Data ss:Type="Number">3.680683521937</Data>
        </Cell>
        <Cell ss:Index="22" ss:StyleID="s112">
          <Data ss:Type="Number">1.859</Data>
        </Cell>
        <Cell ss:Index="25" ss:StyleID="s112">
          <Data ss:Type="Number">1.859</Data>
        </Cell>
        <Cell ss:Index="33" ss:StyleID="s1">
          <Data ss:Type="Number">50001.859</Data>
        </Cell>
        <Cell ss:Index="34" ss:StyleID="s7">
          <Data ss:Type="Number">0</Data>
        </Cell>
      </Row>
      <Row>
        <Cell>
          <Data ss:Type="String">R041-1</Data>
        </Cell>
        <Cell ss:StyleID="s1">
          <Data ss:Type="Number">1</Data>
        </Cell>
        <Cell ss:StyleID="s1">
          <Data ss:Type="String">H12</Data>
        </Cell>
        <Cell ss:StyleID="s1">
          <Data ss:Type="Number">8</Data>
        </Cell>
        <Cell ss:StyleID="s1">
          <Data ss:Type="Number">12</Data>
        </Cell>
        <Cell ss:StyleID="s1">
          <Data ss:Type="String">H12</Data>
        </Cell>
        <Cell ss:StyleID="s1">
          <Data ss:Type="Number">8</Data>
        </Cell>
        <Cell ss:StyleID="s1">
          <Data ss:Type="Number">12</Data>
        </Cell>
        <Cell ss:StyleID="s102">
          <Data ss:Type="String">Ho</Data>
        </Cell>
        <Cell ss:StyleID="s112">
          <Data ss:Type="Number">2.635309782881</Data>
        </Cell>
        <Cell ss:StyleID="s112">
          <Data ss:Type="String">µM</Data>
        </Cell>
        <Cell ss:Index="14" ss:StyleID="s112">
          <Data ss:Type="Number">2.635309782881</Data>
        </Cell>
        <Cell ss:Index="22" ss:StyleID="s112">
          <Data ss:Type="Number">1.331</Data>
        </Cell>
        <Cell ss:Index="25" ss:StyleID="s112">
          <Data ss:Type="Number">1.331</Data>
        </Cell>
        <Cell ss:Index="33" ss:StyleID="s1">
          <Data ss:Type="Number">50001.331</Data>
        </Cell>
        <Cell ss:Index="34" ss:StyleID="s7">
          <Data ss:Type="Number">0</Data>
        </Cell>
      </Row>
      <Row>
        <Cell>
          <Data ss:Type="String">R041-1</Data>
        </Cell>
        <Cell ss:StyleID="s1">
          <Data ss:Type="Number">1</Data>
        </Cell>
        <Cell ss:StyleID="s1">
          <Data ss:Type="String">H13</Data>
        </Cell>
        <Cell ss:StyleID="s1">
          <Data ss:Type="Number">8</Data>
        </Cell>
        <Cell ss:StyleID="s1">
          <Data ss:Type="Number">13</Data>
        </Cell>
        <Cell ss:StyleID="s1">
          <Data ss:Type="String">H13</Data>
        </Cell>
        <Cell ss:StyleID="s1">
          <Data ss:Type="Number">8</Data>
        </Cell>
        <Cell ss:StyleID="s1">
          <Data ss:Type="Number">13</Data>
        </Cell>
        <Cell ss:StyleID="s102">
          <Data ss:Type="String">Ho</Data>
        </Cell>
        <Cell ss:StyleID="s112">
          <Data ss:Type="Number">1.89482372085</Data>
        </Cell>
        <Cell ss:StyleID="s112">
          <Data ss:Type="String">µM</Data>
        </Cell>
        <Cell ss:Index="14" ss:StyleID="s112">
          <Data ss:Type="Number">1.89482372085</Data>
        </Cell>
        <Cell ss:Index="22" ss:StyleID="s112">
          <Data ss:Type="Number">0.957</Data>
        </Cell>
        <Cell ss:Index="25" ss:StyleID="s112">
          <Data ss:Type="Number">0.957</Data>
        </Cell>
        <Cell ss:Index="33" ss:StyleID="s1">
          <Data ss:Type="Number">50000.957</Data>
        </Cell>
        <Cell ss:Index="34" ss:StyleID="s7">
          <Data ss:Type="Number">0</Data>
        </Cell>
      </Row>
      <Row>
        <Cell>
          <Data ss:Type="String">R041-1</Data>
        </Cell>
        <Cell ss:StyleID="s1">
          <Data ss:Type="Number">1</Data>
        </Cell>
        <Cell ss:StyleID="s1">
          <Data ss:Type="String">H14</Data>
        </Cell>
        <Cell ss:StyleID="s1">
          <Data ss:Type="Number">8</Data>
        </Cell>
        <Cell ss:StyleID="s1">
          <Data ss:Type="Number">14</Data>
        </Cell>
        <Cell ss:StyleID="s1">
          <Data ss:Type="String">H14</Data>
        </Cell>
        <Cell ss:StyleID="s1">
          <Data ss:Type="Number">8</Data>
        </Cell>
        <Cell ss:StyleID="s1">
          <Data ss:Type="Number">14</Data>
        </Cell>
        <Cell ss:StyleID="s102">
          <Data ss:Type="String">Ho</Data>
        </Cell>
        <Cell ss:StyleID="s112">
          <Data ss:Type="Number">1.372121121926</Data>
        </Cell>
        <Cell ss:StyleID="s112">
          <Data ss:Type="String">µM</Data>
        </Cell>
        <Cell ss:Index="14" ss:StyleID="s112">
          <Data ss:Type="Number">1.372121121926</Data>
        </Cell>
        <Cell ss:Index="22" ss:StyleID="s112">
          <Data ss:Type="Number">0.693</Data>
        </Cell>
        <Cell ss:Index="25" ss:StyleID="s112">
          <Data ss:Type="Number">0.693</Data>
        </Cell>
        <Cell ss:Index="33" ss:StyleID="s1">
          <Data ss:Type="Number">50000.693</Data>
        </Cell>
        <Cell ss:Index="34" ss:StyleID="s7">
          <Data ss:Type="Number">0</Data>
        </Cell>
      </Row>
      <Row>
        <Cell>
          <Data ss:Type="String">R041-1</Data>
        </Cell>
        <Cell ss:StyleID="s1">
          <Data ss:Type="Number">1</Data>
        </Cell>
        <Cell ss:StyleID="s1">
          <Data ss:Type="String">H15</Data>
        </Cell>
        <Cell ss:StyleID="s1">
          <Data ss:Type="Number">8</Data>
        </Cell>
        <Cell ss:StyleID="s1">
          <Data ss:Type="Number">15</Data>
        </Cell>
        <Cell ss:StyleID="s1">
          <Data ss:Type="String">H15</Data>
        </Cell>
        <Cell ss:StyleID="s1">
          <Data ss:Type="Number">8</Data>
        </Cell>
        <Cell ss:StyleID="s1">
          <Data ss:Type="Number">15</Data>
        </Cell>
        <Cell ss:StyleID="s102">
          <Data ss:Type="String">Ho</Data>
        </Cell>
        <Cell ss:StyleID="s112">
          <Data ss:Type="Number">0.9800903103454</Data>
        </Cell>
        <Cell ss:StyleID="s112">
          <Data ss:Type="String">µM</Data>
        </Cell>
        <Cell ss:Index="14" ss:StyleID="s112">
          <Data ss:Type="Number">0.9800903103454</Data>
        </Cell>
        <Cell ss:Index="22" ss:StyleID="s112">
          <Data ss:Type="Number">0.495</Data>
        </Cell>
        <Cell ss:Index="25" ss:StyleID="s112">
          <Data ss:Type="Number">0.495</Data>
        </Cell>
        <Cell ss:Index="33" ss:StyleID="s1">
          <Data ss:Type="Number">50000.495</Data>
        </Cell>
        <Cell ss:Index="34" ss:StyleID="s7">
          <Data ss:Type="Number">0</Data>
        </Cell>
      </Row>
      <Row>
        <Cell>
          <Data ss:Type="String">R041-1</Data>
        </Cell>
        <Cell ss:StyleID="s1">
          <Data ss:Type="Number">1</Data>
        </Cell>
        <Cell ss:StyleID="s1">
          <Data ss:Type="String">H16</Data>
        </Cell>
        <Cell ss:StyleID="s1">
          <Data ss:Type="Number">8</Data>
        </Cell>
        <Cell ss:StyleID="s1">
          <Data ss:Type="Number">16</Data>
        </Cell>
        <Cell ss:StyleID="s1">
          <Data ss:Type="String">H16</Data>
        </Cell>
        <Cell ss:StyleID="s1">
          <Data ss:Type="Number">8</Data>
        </Cell>
        <Cell ss:StyleID="s1">
          <Data ss:Type="Number">16</Data>
        </Cell>
        <Cell ss:StyleID="s102">
          <Data ss:Type="String">Ho</Data>
        </Cell>
        <Cell ss:StyleID="s112">
          <Data ss:Type="Number">0.6969550486466</Data>
        </Cell>
        <Cell ss:StyleID="s112">
          <Data ss:Type="String">µM</Data>
        </Cell>
        <Cell ss:Index="14" ss:StyleID="s112">
          <Data ss:Type="Number">0.6969550486466</Data>
        </Cell>
        <Cell ss:Index="22" ss:StyleID="s112">
          <Data ss:Type="Number">0.352</Data>
        </Cell>
        <Cell ss:Index="25" ss:StyleID="s112">
          <Data ss:Type="Number">0.352</Data>
        </Cell>
        <Cell ss:Index="33" ss:StyleID="s1">
          <Data ss:Type="Number">50000.352</Data>
        </Cell>
        <Cell ss:Index="34" ss:StyleID="s7">
          <Data ss:Type="Number">0</Data>
        </Cell>
      </Row>
      <Row>
        <Cell>
          <Data ss:Type="String">R041-1</Data>
        </Cell>
        <Cell ss:StyleID="s1">
          <Data ss:Type="Number">1</Data>
        </Cell>
        <Cell ss:StyleID="s1">
          <Data ss:Type="String">H17</Data>
        </Cell>
        <Cell ss:StyleID="s1">
          <Data ss:Type="Number">8</Data>
        </Cell>
        <Cell ss:StyleID="s1">
          <Data ss:Type="Number">17</Data>
        </Cell>
        <Cell ss:StyleID="s1">
          <Data ss:Type="String">H17</Data>
        </Cell>
        <Cell ss:StyleID="s1">
          <Data ss:Type="Number">8</Data>
        </Cell>
        <Cell ss:StyleID="s1">
          <Data ss:Type="Number">17</Data>
        </Cell>
        <Cell ss:StyleID="s102">
          <Data ss:Type="String">Ho</Data>
        </Cell>
        <Cell ss:StyleID="s112">
          <Data ss:Type="Number">0.5009374427122</Data>
        </Cell>
        <Cell ss:StyleID="s112">
          <Data ss:Type="String">µM</Data>
        </Cell>
        <Cell ss:Index="14" ss:StyleID="s112">
          <Data ss:Type="Number">0.5009374427122</Data>
        </Cell>
        <Cell ss:Index="22" ss:StyleID="s112">
          <Data ss:Type="Number">0.253</Data>
        </Cell>
        <Cell ss:Index="25" ss:StyleID="s112">
          <Data ss:Type="Number">0.253</Data>
        </Cell>
        <Cell ss:Index="33" ss:StyleID="s1">
          <Data ss:Type="Number">50000.253</Data>
        </Cell>
        <Cell ss:Index="34" ss:StyleID="s7">
          <Data ss:Type="Number">0</Data>
        </Cell>
      </Row>
      <Row>
        <Cell>
          <Data ss:Type="String">R041-1</Data>
        </Cell>
        <Cell ss:StyleID="s1">
          <Data ss:Type="Number">1</Data>
        </Cell>
        <Cell ss:StyleID="s1">
          <Data ss:Type="String">H18</Data>
        </Cell>
        <Cell ss:StyleID="s1">
          <Data ss:Type="Number">8</Data>
        </Cell>
        <Cell ss:StyleID="s1">
          <Data ss:Type="Number">18</Data>
        </Cell>
        <Cell ss:StyleID="s1">
          <Data ss:Type="String">H18</Data>
        </Cell>
        <Cell ss:StyleID="s1">
          <Data ss:Type="Number">8</Data>
        </Cell>
        <Cell ss:StyleID="s1">
          <Data ss:Type="Number">18</Data>
        </Cell>
        <Cell ss:StyleID="s102">
          <Data ss:Type="String">Ho</Data>
        </Cell>
        <Cell ss:StyleID="s112">
          <Data ss:Type="Number">0.3702586417545</Data>
        </Cell>
        <Cell ss:StyleID="s112">
          <Data ss:Type="String">µM</Data>
        </Cell>
        <Cell ss:Index="14" ss:StyleID="s112">
          <Data ss:Type="Number">0.3702586417545</Data>
        </Cell>
        <Cell ss:Index="22" ss:StyleID="s112">
          <Data ss:Type="Number">0.187</Data>
        </Cell>
        <Cell ss:Index="25" ss:StyleID="s112">
          <Data ss:Type="Number">0.187</Data>
        </Cell>
        <Cell ss:Index="33" ss:StyleID="s1">
          <Data ss:Type="Number">50000.187</Data>
        </Cell>
        <Cell ss:Index="34" ss:StyleID="s7">
          <Data ss:Type="Number">0</Data>
        </Cell>
      </Row>
      <Row>
        <Cell>
          <Data ss:Type="String">R041-1</Data>
        </Cell>
        <Cell ss:StyleID="s1">
          <Data ss:Type="Number">1</Data>
        </Cell>
        <Cell ss:StyleID="s1">
          <Data ss:Type="String">H19</Data>
        </Cell>
        <Cell ss:StyleID="s1">
          <Data ss:Type="Number">8</Data>
        </Cell>
        <Cell ss:StyleID="s1">
          <Data ss:Type="Number">19</Data>
        </Cell>
        <Cell ss:StyleID="s1">
          <Data ss:Type="String">H19</Data>
        </Cell>
        <Cell ss:StyleID="s1">
          <Data ss:Type="Number">8</Data>
        </Cell>
        <Cell ss:StyleID="s1">
          <Data ss:Type="Number">19</Data>
        </Cell>
        <Cell ss:StyleID="s102">
          <Data ss:Type="String">Ho</Data>
        </Cell>
        <Cell ss:StyleID="s112">
          <Data ss:Type="Number">0.2613593110495</Data>
        </Cell>
        <Cell ss:StyleID="s112">
          <Data ss:Type="String">µM</Data>
        </Cell>
        <Cell ss:Index="14" ss:StyleID="s112">
          <Data ss:Type="Number">0.2613593110495</Data>
        </Cell>
        <Cell ss:Index="22" ss:StyleID="s112">
          <Data ss:Type="Number">0.132</Data>
        </Cell>
        <Cell ss:Index="25" ss:StyleID="s112">
          <Data ss:Type="Number">0.132</Data>
        </Cell>
        <Cell ss:Index="33" ss:StyleID="s1">
          <Data ss:Type="Number">50000.132</Data>
        </Cell>
        <Cell ss:Index="34" ss:StyleID="s7">
          <Data ss:Type="Number">0</Data>
        </Cell>
      </Row>
      <Row>
        <Cell>
          <Data ss:Type="String">R041-1</Data>
        </Cell>
        <Cell ss:StyleID="s1">
          <Data ss:Type="Number">1</Data>
        </Cell>
        <Cell ss:StyleID="s1">
          <Data ss:Type="String">H20</Data>
        </Cell>
        <Cell ss:StyleID="s1">
          <Data ss:Type="Number">8</Data>
        </Cell>
        <Cell ss:StyleID="s1">
          <Data ss:Type="Number">20</Data>
        </Cell>
        <Cell ss:StyleID="s1">
          <Data ss:Type="String">H20</Data>
        </Cell>
        <Cell ss:StyleID="s1">
          <Data ss:Type="Number">8</Data>
        </Cell>
        <Cell ss:StyleID="s1">
          <Data ss:Type="Number">20</Data>
        </Cell>
        <Cell ss:StyleID="s102">
          <Data ss:Type="String">Ho</Data>
        </Cell>
        <Cell ss:StyleID="s112">
          <Data ss:Type="Number">0.1960196286986</Data>
        </Cell>
        <Cell ss:StyleID="s112">
          <Data ss:Type="String">µM</Data>
        </Cell>
        <Cell ss:Index="14" ss:StyleID="s112">
          <Data ss:Type="Number">0.1960196286986</Data>
        </Cell>
        <Cell ss:Index="22" ss:StyleID="s112">
          <Data ss:Type="Number">0.099</Data>
        </Cell>
        <Cell ss:Index="25" ss:StyleID="s112">
          <Data ss:Type="Number">0.099</Data>
        </Cell>
        <Cell ss:Index="33" ss:StyleID="s1">
          <Data ss:Type="Number">50000.099</Data>
        </Cell>
        <Cell ss:Index="34" ss:StyleID="s7">
          <Data ss:Type="Number">0</Data>
        </Cell>
      </Row>
      <Row>
        <Cell>
          <Data ss:Type="String">R041-1</Data>
        </Cell>
        <Cell ss:StyleID="s1">
          <Data ss:Type="Number">1</Data>
        </Cell>
        <Cell ss:StyleID="s1">
          <Data ss:Type="String">H21</Data>
        </Cell>
        <Cell ss:StyleID="s1">
          <Data ss:Type="Number">8</Data>
        </Cell>
        <Cell ss:StyleID="s1">
          <Data ss:Type="Number">21</Data>
        </Cell>
        <Cell ss:StyleID="s1">
          <Data ss:Type="String">H21</Data>
        </Cell>
        <Cell ss:StyleID="s1">
          <Data ss:Type="Number">8</Data>
        </Cell>
        <Cell ss:StyleID="s1">
          <Data ss:Type="Number">21</Data>
        </Cell>
        <Cell ss:StyleID="s102">
          <Data ss:Type="String">Ho</Data>
        </Cell>
        <Cell ss:StyleID="s112">
          <Data ss:Type="Number">0.130679822126</Data>
        </Cell>
        <Cell ss:StyleID="s112">
          <Data ss:Type="String">µM</Data>
        </Cell>
        <Cell ss:Index="14" ss:StyleID="s112">
          <Data ss:Type="Number">0.130679822126</Data>
        </Cell>
        <Cell ss:Index="22" ss:StyleID="s112">
          <Data ss:Type="Number">0.066</Data>
        </Cell>
        <Cell ss:Index="25" ss:StyleID="s112">
          <Data ss:Type="Number">0.066</Data>
        </Cell>
        <Cell ss:Index="33" ss:StyleID="s1">
          <Data ss:Type="Number">50000.066</Data>
        </Cell>
        <Cell ss:Index="34" ss:StyleID="s7">
          <Data ss:Type="Number">0</Data>
        </Cell>
      </Row>
      <Row>
        <Cell>
          <Data ss:Type="String">R041-1</Data>
        </Cell>
        <Cell ss:StyleID="s1">
          <Data ss:Type="Number">1</Data>
        </Cell>
        <Cell ss:StyleID="s1">
          <Data ss:Type="String">H22</Data>
        </Cell>
        <Cell ss:StyleID="s1">
          <Data ss:Type="Number">8</Data>
        </Cell>
        <Cell ss:StyleID="s1">
          <Data ss:Type="Number">22</Data>
        </Cell>
        <Cell ss:StyleID="s1">
          <Data ss:Type="String">H22</Data>
        </Cell>
        <Cell ss:StyleID="s1">
          <Data ss:Type="Number">8</Data>
        </Cell>
        <Cell ss:StyleID="s1">
          <Data ss:Type="Number">22</Data>
        </Cell>
        <Cell ss:StyleID="s102">
          <Data ss:Type="String">Ho</Data>
        </Cell>
        <Cell ss:StyleID="s112">
          <Data ss:Type="Number">0.08711991478847</Data>
        </Cell>
        <Cell ss:StyleID="s112">
          <Data ss:Type="String">µM</Data>
        </Cell>
        <Cell ss:Index="14" ss:StyleID="s112">
          <Data ss:Type="Number">0.08711991478847</Data>
        </Cell>
        <Cell ss:Index="22" ss:StyleID="s112">
          <Data ss:Type="Number">0.044</Data>
        </Cell>
        <Cell ss:Index="25" ss:StyleID="s112">
          <Data ss:Type="Number">0.044</Data>
        </Cell>
        <Cell ss:Index="33" ss:StyleID="s1">
          <Data ss:Type="Number">50000.044</Data>
        </Cell>
        <Cell ss:Index="34" ss:StyleID="s7">
          <Data ss:Type="Number">0</Data>
        </Cell>
      </Row>
      <Row>
        <Cell>
          <Data ss:Type="String">R041-1</Data>
        </Cell>
        <Cell ss:StyleID="s1">
          <Data ss:Type="Number">1</Data>
        </Cell>
        <Cell ss:StyleID="s1">
          <Data ss:Type="String">H23</Data>
        </Cell>
        <Cell ss:StyleID="s1">
          <Data ss:Type="Number">8</Data>
        </Cell>
        <Cell ss:StyleID="s1">
          <Data ss:Type="Number">23</Data>
        </Cell>
        <Cell ss:StyleID="s1">
          <Data ss:Type="String">H23</Data>
        </Cell>
        <Cell ss:StyleID="s1">
          <Data ss:Type="Number">8</Data>
        </Cell>
        <Cell ss:StyleID="s1">
          <Data ss:Type="Number">23</Data>
        </Cell>
        <Cell ss:StyleID="s102">
          <Data ss:Type="String">Ho</Data>
        </Cell>
        <Cell ss:StyleID="s112">
          <Data ss:Type="Number">0.06533995407632</Data>
        </Cell>
        <Cell ss:StyleID="s112">
          <Data ss:Type="String">µM</Data>
        </Cell>
        <Cell ss:Index="14" ss:StyleID="s112">
          <Data ss:Type="Number">0.06533995407632</Data>
        </Cell>
        <Cell ss:Index="22" ss:StyleID="s112">
          <Data ss:Type="Number">0.033</Data>
        </Cell>
        <Cell ss:Index="25" ss:StyleID="s112">
          <Data ss:Type="Number">0.033</Data>
        </Cell>
        <Cell ss:Index="33" ss:StyleID="s1">
          <Data ss:Type="Number">50000.033</Data>
        </Cell>
        <Cell ss:Index="34" ss:StyleID="s7">
          <Data ss:Type="Number">0</Data>
        </Cell>
      </Row>
      <Row>
        <Cell>
          <Data ss:Type="String">R041-1</Data>
        </Cell>
        <Cell ss:StyleID="s1">
          <Data ss:Type="Number">1</Data>
        </Cell>
        <Cell ss:StyleID="s1">
          <Data ss:Type="String">H24</Data>
        </Cell>
        <Cell ss:StyleID="s1">
          <Data ss:Type="Number">8</Data>
        </Cell>
        <Cell ss:StyleID="s1">
          <Data ss:Type="Number">24</Data>
        </Cell>
        <Cell ss:StyleID="s1">
          <Data ss:Type="String">H24</Data>
        </Cell>
        <Cell ss:StyleID="s1">
          <Data ss:Type="Number">8</Data>
        </Cell>
        <Cell ss:StyleID="s1">
          <Data ss:Type="Number">24</Data>
        </Cell>
        <Cell ss:StyleID="s102">
          <Data ss:Type="String">Ho</Data>
        </Cell>
        <Cell ss:StyleID="s112">
          <Data ss:Type="Number">0.04355997800001</Data>
        </Cell>
        <Cell ss:StyleID="s112">
          <Data ss:Type="String">µM</Data>
        </Cell>
        <Cell ss:Index="14" ss:StyleID="s112">
          <Data ss:Type="Number">0.04355997800001</Data>
        </Cell>
        <Cell ss:Index="22" ss:StyleID="s112">
          <Data ss:Type="Number">0.022</Data>
        </Cell>
        <Cell ss:Index="25" ss:StyleID="s112">
          <Data ss:Type="Number">0.022</Data>
        </Cell>
        <Cell ss:Index="33" ss:StyleID="s1">
          <Data ss:Type="Number">50000.022</Data>
        </Cell>
        <Cell ss:Index="34" ss:StyleID="s7">
          <Data ss:Type="Number">0</Data>
        </Cell>
      </Row>
      <Row>
        <Cell>
          <Data ss:Type="String">R041-1</Data>
        </Cell>
        <Cell ss:StyleID="s1">
          <Data ss:Type="Number">1</Data>
        </Cell>
        <Cell ss:StyleID="s1">
          <Data ss:Type="String">I01</Data>
        </Cell>
        <Cell ss:StyleID="s1">
          <Data ss:Type="Number">9</Data>
        </Cell>
        <Cell ss:StyleID="s1">
          <Data ss:Type="Number">1</Data>
        </Cell>
        <Cell ss:StyleID="s1">
          <Data ss:Type="String">I01</Data>
        </Cell>
        <Cell ss:StyleID="s1">
          <Data ss:Type="Number">9</Data>
        </Cell>
        <Cell ss:StyleID="s1">
          <Data ss:Type="Number">1</Data>
        </Cell>
        <Cell ss:StyleID="s102">
          <Data ss:Type="String">Ho</Data>
        </Cell>
        <Cell ss:StyleID="s112">
          <Data ss:Type="Number">99.69120010274</Data>
        </Cell>
        <Cell ss:StyleID="s112">
          <Data ss:Type="String">µM</Data>
        </Cell>
        <Cell ss:Index="14" ss:StyleID="s112">
          <Data ss:Type="Number">99.69120010274</Data>
        </Cell>
        <Cell ss:Index="22" ss:StyleID="s112">
          <Data ss:Type="Number">50.4</Data>
        </Cell>
        <Cell ss:Index="25" ss:StyleID="s112">
          <Data ss:Type="Number">50.4</Data>
        </Cell>
        <Cell ss:Index="33" ss:StyleID="s1">
          <Data ss:Type="Number">50050.4</Data>
        </Cell>
        <Cell ss:Index="34" ss:StyleID="s7">
          <Data ss:Type="Number">0</Data>
        </Cell>
      </Row>
      <Row>
        <Cell>
          <Data ss:Type="String">R041-1</Data>
        </Cell>
        <Cell ss:StyleID="s1">
          <Data ss:Type="Number">1</Data>
        </Cell>
        <Cell ss:StyleID="s1">
          <Data ss:Type="String">I02</Data>
        </Cell>
        <Cell ss:StyleID="s1">
          <Data ss:Type="Number">9</Data>
        </Cell>
        <Cell ss:StyleID="s1">
          <Data ss:Type="Number">2</Data>
        </Cell>
        <Cell ss:StyleID="s1">
          <Data ss:Type="String">I02</Data>
        </Cell>
        <Cell ss:StyleID="s1">
          <Data ss:Type="Number">9</Data>
        </Cell>
        <Cell ss:StyleID="s1">
          <Data ss:Type="Number">2</Data>
        </Cell>
        <Cell ss:StyleID="s102">
          <Data ss:Type="String">Ho</Data>
        </Cell>
        <Cell ss:StyleID="s112">
          <Data ss:Type="Number">72.01972509871</Data>
        </Cell>
        <Cell ss:StyleID="s112">
          <Data ss:Type="String">µM</Data>
        </Cell>
        <Cell ss:Index="14" ss:StyleID="s112">
          <Data ss:Type="Number">72.01972509871</Data>
        </Cell>
        <Cell ss:Index="22" ss:StyleID="s112">
          <Data ss:Type="Number">36.4</Data>
        </Cell>
        <Cell ss:Index="25" ss:StyleID="s112">
          <Data ss:Type="Number">36.4</Data>
        </Cell>
        <Cell ss:Index="33" ss:StyleID="s1">
          <Data ss:Type="Number">50036.4</Data>
        </Cell>
        <Cell ss:Index="34" ss:StyleID="s7">
          <Data ss:Type="Number">0</Data>
        </Cell>
      </Row>
      <Row>
        <Cell>
          <Data ss:Type="String">R041-1</Data>
        </Cell>
        <Cell ss:StyleID="s1">
          <Data ss:Type="Number">1</Data>
        </Cell>
        <Cell ss:StyleID="s1">
          <Data ss:Type="String">I03</Data>
        </Cell>
        <Cell ss:StyleID="s1">
          <Data ss:Type="Number">9</Data>
        </Cell>
        <Cell ss:StyleID="s1">
          <Data ss:Type="Number">3</Data>
        </Cell>
        <Cell ss:StyleID="s1">
          <Data ss:Type="String">I03</Data>
        </Cell>
        <Cell ss:StyleID="s1">
          <Data ss:Type="Number">9</Data>
        </Cell>
        <Cell ss:StyleID="s1">
          <Data ss:Type="Number">3</Data>
        </Cell>
        <Cell ss:StyleID="s102">
          <Data ss:Type="String">Ho</Data>
        </Cell>
        <Cell ss:StyleID="s112">
          <Data ss:Type="Number">52.08643289665</Data>
        </Cell>
        <Cell ss:StyleID="s112">
          <Data ss:Type="String">µM</Data>
        </Cell>
        <Cell ss:Index="14" ss:StyleID="s112">
          <Data ss:Type="Number">52.08643289665</Data>
        </Cell>
        <Cell ss:Index="22" ss:StyleID="s112">
          <Data ss:Type="Number">26.32</Data>
        </Cell>
        <Cell ss:Index="25" ss:StyleID="s112">
          <Data ss:Type="Number">26.32</Data>
        </Cell>
        <Cell ss:Index="33" ss:StyleID="s1">
          <Data ss:Type="Number">50026.32</Data>
        </Cell>
        <Cell ss:Index="34" ss:StyleID="s7">
          <Data ss:Type="Number">0</Data>
        </Cell>
      </Row>
      <Row>
        <Cell>
          <Data ss:Type="String">R041-1</Data>
        </Cell>
        <Cell ss:StyleID="s1">
          <Data ss:Type="Number">1</Data>
        </Cell>
        <Cell ss:StyleID="s1">
          <Data ss:Type="String">I04</Data>
        </Cell>
        <Cell ss:StyleID="s1">
          <Data ss:Type="Number">9</Data>
        </Cell>
        <Cell ss:StyleID="s1">
          <Data ss:Type="Number">4</Data>
        </Cell>
        <Cell ss:StyleID="s1">
          <Data ss:Type="String">I04</Data>
        </Cell>
        <Cell ss:StyleID="s1">
          <Data ss:Type="Number">9</Data>
        </Cell>
        <Cell ss:StyleID="s1">
          <Data ss:Type="Number">4</Data>
        </Cell>
        <Cell ss:StyleID="s102">
          <Data ss:Type="String">Ho</Data>
        </Cell>
        <Cell ss:StyleID="s112">
          <Data ss:Type="Number">36.57669117946</Data>
        </Cell>
        <Cell ss:StyleID="s112">
          <Data ss:Type="String">µM</Data>
        </Cell>
        <Cell ss:Index="14" ss:StyleID="s112">
          <Data ss:Type="Number">36.57669117946</Data>
        </Cell>
        <Cell ss:Index="22" ss:StyleID="s112">
          <Data ss:Type="Number">18.48</Data>
        </Cell>
        <Cell ss:Index="25" ss:StyleID="s112">
          <Data ss:Type="Number">18.48</Data>
        </Cell>
        <Cell ss:Index="33" ss:StyleID="s1">
          <Data ss:Type="Number">50018.48</Data>
        </Cell>
        <Cell ss:Index="34" ss:StyleID="s7">
          <Data ss:Type="Number">0</Data>
        </Cell>
      </Row>
      <Row>
        <Cell>
          <Data ss:Type="String">R041-1</Data>
        </Cell>
        <Cell ss:StyleID="s1">
          <Data ss:Type="Number">1</Data>
        </Cell>
        <Cell ss:StyleID="s1">
          <Data ss:Type="String">I05</Data>
        </Cell>
        <Cell ss:StyleID="s1">
          <Data ss:Type="Number">9</Data>
        </Cell>
        <Cell ss:StyleID="s1">
          <Data ss:Type="Number">5</Data>
        </Cell>
        <Cell ss:StyleID="s1">
          <Data ss:Type="String">I05</Data>
        </Cell>
        <Cell ss:StyleID="s1">
          <Data ss:Type="Number">9</Data>
        </Cell>
        <Cell ss:StyleID="s1">
          <Data ss:Type="Number">5</Data>
        </Cell>
        <Cell ss:StyleID="s102">
          <Data ss:Type="String">Ho</Data>
        </Cell>
        <Cell ss:StyleID="s112">
          <Data ss:Type="Number">26.60403493488</Data>
        </Cell>
        <Cell ss:StyleID="s112">
          <Data ss:Type="String">µM</Data>
        </Cell>
        <Cell ss:Index="14" ss:StyleID="s112">
          <Data ss:Type="Number">26.60403493488</Data>
        </Cell>
        <Cell ss:Index="22" ss:StyleID="s112">
          <Data ss:Type="Number">13.44</Data>
        </Cell>
        <Cell ss:Index="25" ss:StyleID="s112">
          <Data ss:Type="Number">13.44</Data>
        </Cell>
        <Cell ss:Index="33" ss:StyleID="s1">
          <Data ss:Type="Number">50013.44</Data>
        </Cell>
        <Cell ss:Index="34" ss:StyleID="s7">
          <Data ss:Type="Number">0</Data>
        </Cell>
      </Row>
      <Row>
        <Cell>
          <Data ss:Type="String">R041-1</Data>
        </Cell>
        <Cell ss:StyleID="s1">
          <Data ss:Type="Number">1</Data>
        </Cell>
        <Cell ss:StyleID="s1">
          <Data ss:Type="String">I06</Data>
        </Cell>
        <Cell ss:StyleID="s1">
          <Data ss:Type="Number">9</Data>
        </Cell>
        <Cell ss:StyleID="s1">
          <Data ss:Type="Number">6</Data>
        </Cell>
        <Cell ss:StyleID="s1">
          <Data ss:Type="String">I06</Data>
        </Cell>
        <Cell ss:StyleID="s1">
          <Data ss:Type="Number">9</Data>
        </Cell>
        <Cell ss:StyleID="s1">
          <Data ss:Type="Number">6</Data>
        </Cell>
        <Cell ss:StyleID="s102">
          <Data ss:Type="String">Ho</Data>
        </Cell>
        <Cell ss:StyleID="s112">
          <Data ss:Type="Number">18.84595273191</Data>
        </Cell>
        <Cell ss:StyleID="s112">
          <Data ss:Type="String">µM</Data>
        </Cell>
        <Cell ss:Index="14" ss:StyleID="s112">
          <Data ss:Type="Number">18.84595273191</Data>
        </Cell>
        <Cell ss:Index="22" ss:StyleID="s112">
          <Data ss:Type="Number">9.52</Data>
        </Cell>
        <Cell ss:Index="25" ss:StyleID="s112">
          <Data ss:Type="Number">9.52</Data>
        </Cell>
        <Cell ss:Index="33" ss:StyleID="s1">
          <Data ss:Type="Number">50009.52</Data>
        </Cell>
        <Cell ss:Index="34" ss:StyleID="s7">
          <Data ss:Type="Number">0</Data>
        </Cell>
      </Row>
      <Row>
        <Cell>
          <Data ss:Type="String">R041-1</Data>
        </Cell>
        <Cell ss:StyleID="s1">
          <Data ss:Type="Number">1</Data>
        </Cell>
        <Cell ss:StyleID="s1">
          <Data ss:Type="String">I07</Data>
        </Cell>
        <Cell ss:StyleID="s1">
          <Data ss:Type="Number">9</Data>
        </Cell>
        <Cell ss:StyleID="s1">
          <Data ss:Type="Number">7</Data>
        </Cell>
        <Cell ss:StyleID="s1">
          <Data ss:Type="String">I07</Data>
        </Cell>
        <Cell ss:StyleID="s1">
          <Data ss:Type="Number">9</Data>
        </Cell>
        <Cell ss:StyleID="s1">
          <Data ss:Type="Number">7</Data>
        </Cell>
        <Cell ss:StyleID="s102">
          <Data ss:Type="String">Ho</Data>
        </Cell>
        <Cell ss:StyleID="s112">
          <Data ss:Type="Number">13.30374987694</Data>
        </Cell>
        <Cell ss:StyleID="s112">
          <Data ss:Type="String">µM</Data>
        </Cell>
        <Cell ss:Index="14" ss:StyleID="s112">
          <Data ss:Type="Number">13.30374987694</Data>
        </Cell>
        <Cell ss:Index="22" ss:StyleID="s112">
          <Data ss:Type="Number">6.72</Data>
        </Cell>
        <Cell ss:Index="25" ss:StyleID="s112">
          <Data ss:Type="Number">6.72</Data>
        </Cell>
        <Cell ss:Index="33" ss:StyleID="s1">
          <Data ss:Type="Number">50006.72</Data>
        </Cell>
        <Cell ss:Index="34" ss:StyleID="s7">
          <Data ss:Type="Number">0</Data>
        </Cell>
      </Row>
      <Row>
        <Cell>
          <Data ss:Type="String">R041-1</Data>
        </Cell>
        <Cell ss:StyleID="s1">
          <Data ss:Type="Number">1</Data>
        </Cell>
        <Cell ss:StyleID="s1">
          <Data ss:Type="String">I08</Data>
        </Cell>
        <Cell ss:StyleID="s1">
          <Data ss:Type="Number">9</Data>
        </Cell>
        <Cell ss:StyleID="s1">
          <Data ss:Type="Number">8</Data>
        </Cell>
        <Cell ss:StyleID="s1">
          <Data ss:Type="String">I08</Data>
        </Cell>
        <Cell ss:StyleID="s1">
          <Data ss:Type="Number">9</Data>
        </Cell>
        <Cell ss:StyleID="s1">
          <Data ss:Type="Number">8</Data>
        </Cell>
        <Cell ss:StyleID="s102">
          <Data ss:Type="String">Ho</Data>
        </Cell>
        <Cell ss:StyleID="s112">
          <Data ss:Type="Number">9.978202860704</Data>
        </Cell>
        <Cell ss:StyleID="s112">
          <Data ss:Type="String">µM</Data>
        </Cell>
        <Cell ss:Index="14" ss:StyleID="s112">
          <Data ss:Type="Number">9.978202860704</Data>
        </Cell>
        <Cell ss:Index="22" ss:StyleID="s112">
          <Data ss:Type="Number">5.04</Data>
        </Cell>
        <Cell ss:Index="25" ss:StyleID="s112">
          <Data ss:Type="Number">5.04</Data>
        </Cell>
        <Cell ss:Index="33" ss:StyleID="s1">
          <Data ss:Type="Number">50005.04</Data>
        </Cell>
        <Cell ss:Index="34" ss:StyleID="s7">
          <Data ss:Type="Number">0</Data>
        </Cell>
      </Row>
      <Row>
        <Cell>
          <Data ss:Type="String">R041-1</Data>
        </Cell>
        <Cell ss:StyleID="s1">
          <Data ss:Type="Number">1</Data>
        </Cell>
        <Cell ss:StyleID="s1">
          <Data ss:Type="String">I09</Data>
        </Cell>
        <Cell ss:StyleID="s1">
          <Data ss:Type="Number">9</Data>
        </Cell>
        <Cell ss:StyleID="s1">
          <Data ss:Type="Number">9</Data>
        </Cell>
        <Cell ss:StyleID="s1">
          <Data ss:Type="String">I09</Data>
        </Cell>
        <Cell ss:StyleID="s1">
          <Data ss:Type="Number">9</Data>
        </Cell>
        <Cell ss:StyleID="s1">
          <Data ss:Type="Number">9</Data>
        </Cell>
        <Cell ss:StyleID="s102">
          <Data ss:Type="String">Ho</Data>
        </Cell>
        <Cell ss:StyleID="s112">
          <Data ss:Type="Number">7.099770170749</Data>
        </Cell>
        <Cell ss:StyleID="s112">
          <Data ss:Type="String">µM</Data>
        </Cell>
        <Cell ss:Index="14" ss:StyleID="s112">
          <Data ss:Type="Number">7.099770170749</Data>
        </Cell>
        <Cell ss:Index="22" ss:StyleID="s112">
          <Data ss:Type="Number">3.586</Data>
        </Cell>
        <Cell ss:Index="25" ss:StyleID="s112">
          <Data ss:Type="Number">3.586</Data>
        </Cell>
        <Cell ss:Index="33" ss:StyleID="s1">
          <Data ss:Type="Number">50003.586</Data>
        </Cell>
        <Cell ss:Index="34" ss:StyleID="s7">
          <Data ss:Type="Number">0</Data>
        </Cell>
      </Row>
      <Row>
        <Cell>
          <Data ss:Type="String">R041-1</Data>
        </Cell>
        <Cell ss:StyleID="s1">
          <Data ss:Type="Number">1</Data>
        </Cell>
        <Cell ss:StyleID="s1">
          <Data ss:Type="String">I10</Data>
        </Cell>
        <Cell ss:StyleID="s1">
          <Data ss:Type="Number">9</Data>
        </Cell>
        <Cell ss:StyleID="s1">
          <Data ss:Type="Number">10</Data>
        </Cell>
        <Cell ss:StyleID="s1">
          <Data ss:Type="String">I10</Data>
        </Cell>
        <Cell ss:StyleID="s1">
          <Data ss:Type="Number">9</Data>
        </Cell>
        <Cell ss:StyleID="s1">
          <Data ss:Type="Number">10</Data>
        </Cell>
        <Cell ss:StyleID="s102">
          <Data ss:Type="String">Ho</Data>
        </Cell>
        <Cell ss:StyleID="s112">
          <Data ss:Type="Number">5.118035904656</Data>
        </Cell>
        <Cell ss:StyleID="s112">
          <Data ss:Type="String">µM</Data>
        </Cell>
        <Cell ss:Index="14" ss:StyleID="s112">
          <Data ss:Type="Number">5.118035904656</Data>
        </Cell>
        <Cell ss:Index="22" ss:StyleID="s112">
          <Data ss:Type="Number">2.585</Data>
        </Cell>
        <Cell ss:Index="25" ss:StyleID="s112">
          <Data ss:Type="Number">2.585</Data>
        </Cell>
        <Cell ss:Index="33" ss:StyleID="s1">
          <Data ss:Type="Number">50002.585</Data>
        </Cell>
        <Cell ss:Index="34" ss:StyleID="s7">
          <Data ss:Type="Number">0</Data>
        </Cell>
      </Row>
      <Row>
        <Cell>
          <Data ss:Type="String">R041-1</Data>
        </Cell>
        <Cell ss:StyleID="s1">
          <Data ss:Type="Number">1</Data>
        </Cell>
        <Cell ss:StyleID="s1">
          <Data ss:Type="String">I11</Data>
        </Cell>
        <Cell ss:StyleID="s1">
          <Data ss:Type="Number">9</Data>
        </Cell>
        <Cell ss:StyleID="s1">
          <Data ss:Type="Number">11</Data>
        </Cell>
        <Cell ss:StyleID="s1">
          <Data ss:Type="String">I11</Data>
        </Cell>
        <Cell ss:StyleID="s1">
          <Data ss:Type="Number">9</Data>
        </Cell>
        <Cell ss:StyleID="s1">
          <Data ss:Type="Number">11</Data>
        </Cell>
        <Cell ss:StyleID="s102">
          <Data ss:Type="String">Ho</Data>
        </Cell>
        <Cell ss:StyleID="s112">
          <Data ss:Type="Number">3.680683521937</Data>
        </Cell>
        <Cell ss:StyleID="s112">
          <Data ss:Type="String">µM</Data>
        </Cell>
        <Cell ss:Index="14" ss:StyleID="s112">
          <Data ss:Type="Number">3.680683521937</Data>
        </Cell>
        <Cell ss:Index="22" ss:StyleID="s112">
          <Data ss:Type="Number">1.859</Data>
        </Cell>
        <Cell ss:Index="25" ss:StyleID="s112">
          <Data ss:Type="Number">1.859</Data>
        </Cell>
        <Cell ss:Index="33" ss:StyleID="s1">
          <Data ss:Type="Number">50001.859</Data>
        </Cell>
        <Cell ss:Index="34" ss:StyleID="s7">
          <Data ss:Type="Number">0</Data>
        </Cell>
      </Row>
      <Row>
        <Cell>
          <Data ss:Type="String">R041-1</Data>
        </Cell>
        <Cell ss:StyleID="s1">
          <Data ss:Type="Number">1</Data>
        </Cell>
        <Cell ss:StyleID="s1">
          <Data ss:Type="String">I12</Data>
        </Cell>
        <Cell ss:StyleID="s1">
          <Data ss:Type="Number">9</Data>
        </Cell>
        <Cell ss:StyleID="s1">
          <Data ss:Type="Number">12</Data>
        </Cell>
        <Cell ss:StyleID="s1">
          <Data ss:Type="String">I12</Data>
        </Cell>
        <Cell ss:StyleID="s1">
          <Data ss:Type="Number">9</Data>
        </Cell>
        <Cell ss:StyleID="s1">
          <Data ss:Type="Number">12</Data>
        </Cell>
        <Cell ss:StyleID="s102">
          <Data ss:Type="String">Ho</Data>
        </Cell>
        <Cell ss:StyleID="s112">
          <Data ss:Type="Number">2.635309782881</Data>
        </Cell>
        <Cell ss:StyleID="s112">
          <Data ss:Type="String">µM</Data>
        </Cell>
        <Cell ss:Index="14" ss:StyleID="s112">
          <Data ss:Type="Number">2.635309782881</Data>
        </Cell>
        <Cell ss:Index="22" ss:StyleID="s112">
          <Data ss:Type="Number">1.331</Data>
        </Cell>
        <Cell ss:Index="25" ss:StyleID="s112">
          <Data ss:Type="Number">1.331</Data>
        </Cell>
        <Cell ss:Index="33" ss:StyleID="s1">
          <Data ss:Type="Number">50001.331</Data>
        </Cell>
        <Cell ss:Index="34" ss:StyleID="s7">
          <Data ss:Type="Number">0</Data>
        </Cell>
      </Row>
      <Row>
        <Cell>
          <Data ss:Type="String">R041-1</Data>
        </Cell>
        <Cell ss:StyleID="s1">
          <Data ss:Type="Number">1</Data>
        </Cell>
        <Cell ss:StyleID="s1">
          <Data ss:Type="String">I13</Data>
        </Cell>
        <Cell ss:StyleID="s1">
          <Data ss:Type="Number">9</Data>
        </Cell>
        <Cell ss:StyleID="s1">
          <Data ss:Type="Number">13</Data>
        </Cell>
        <Cell ss:StyleID="s1">
          <Data ss:Type="String">I13</Data>
        </Cell>
        <Cell ss:StyleID="s1">
          <Data ss:Type="Number">9</Data>
        </Cell>
        <Cell ss:StyleID="s1">
          <Data ss:Type="Number">13</Data>
        </Cell>
        <Cell ss:StyleID="s102">
          <Data ss:Type="String">Ho</Data>
        </Cell>
        <Cell ss:StyleID="s112">
          <Data ss:Type="Number">1.89482372085</Data>
        </Cell>
        <Cell ss:StyleID="s112">
          <Data ss:Type="String">µM</Data>
        </Cell>
        <Cell ss:Index="14" ss:StyleID="s112">
          <Data ss:Type="Number">1.89482372085</Data>
        </Cell>
        <Cell ss:Index="22" ss:StyleID="s112">
          <Data ss:Type="Number">0.957</Data>
        </Cell>
        <Cell ss:Index="25" ss:StyleID="s112">
          <Data ss:Type="Number">0.957</Data>
        </Cell>
        <Cell ss:Index="33" ss:StyleID="s1">
          <Data ss:Type="Number">50000.957</Data>
        </Cell>
        <Cell ss:Index="34" ss:StyleID="s7">
          <Data ss:Type="Number">0</Data>
        </Cell>
      </Row>
      <Row>
        <Cell>
          <Data ss:Type="String">R041-1</Data>
        </Cell>
        <Cell ss:StyleID="s1">
          <Data ss:Type="Number">1</Data>
        </Cell>
        <Cell ss:StyleID="s1">
          <Data ss:Type="String">I14</Data>
        </Cell>
        <Cell ss:StyleID="s1">
          <Data ss:Type="Number">9</Data>
        </Cell>
        <Cell ss:StyleID="s1">
          <Data ss:Type="Number">14</Data>
        </Cell>
        <Cell ss:StyleID="s1">
          <Data ss:Type="String">I14</Data>
        </Cell>
        <Cell ss:StyleID="s1">
          <Data ss:Type="Number">9</Data>
        </Cell>
        <Cell ss:StyleID="s1">
          <Data ss:Type="Number">14</Data>
        </Cell>
        <Cell ss:StyleID="s102">
          <Data ss:Type="String">Ho</Data>
        </Cell>
        <Cell ss:StyleID="s112">
          <Data ss:Type="Number">1.372121121926</Data>
        </Cell>
        <Cell ss:StyleID="s112">
          <Data ss:Type="String">µM</Data>
        </Cell>
        <Cell ss:Index="14" ss:StyleID="s112">
          <Data ss:Type="Number">1.372121121926</Data>
        </Cell>
        <Cell ss:Index="22" ss:StyleID="s112">
          <Data ss:Type="Number">0.693</Data>
        </Cell>
        <Cell ss:Index="25" ss:StyleID="s112">
          <Data ss:Type="Number">0.693</Data>
        </Cell>
        <Cell ss:Index="33" ss:StyleID="s1">
          <Data ss:Type="Number">50000.693</Data>
        </Cell>
        <Cell ss:Index="34" ss:StyleID="s7">
          <Data ss:Type="Number">0</Data>
        </Cell>
      </Row>
      <Row>
        <Cell>
          <Data ss:Type="String">R041-1</Data>
        </Cell>
        <Cell ss:StyleID="s1">
          <Data ss:Type="Number">1</Data>
        </Cell>
        <Cell ss:StyleID="s1">
          <Data ss:Type="String">I15</Data>
        </Cell>
        <Cell ss:StyleID="s1">
          <Data ss:Type="Number">9</Data>
        </Cell>
        <Cell ss:StyleID="s1">
          <Data ss:Type="Number">15</Data>
        </Cell>
        <Cell ss:StyleID="s1">
          <Data ss:Type="String">I15</Data>
        </Cell>
        <Cell ss:StyleID="s1">
          <Data ss:Type="Number">9</Data>
        </Cell>
        <Cell ss:StyleID="s1">
          <Data ss:Type="Number">15</Data>
        </Cell>
        <Cell ss:StyleID="s102">
          <Data ss:Type="String">Ho</Data>
        </Cell>
        <Cell ss:StyleID="s112">
          <Data ss:Type="Number">0.9800903103454</Data>
        </Cell>
        <Cell ss:StyleID="s112">
          <Data ss:Type="String">µM</Data>
        </Cell>
        <Cell ss:Index="14" ss:StyleID="s112">
          <Data ss:Type="Number">0.9800903103454</Data>
        </Cell>
        <Cell ss:Index="22" ss:StyleID="s112">
          <Data ss:Type="Number">0.495</Data>
        </Cell>
        <Cell ss:Index="25" ss:StyleID="s112">
          <Data ss:Type="Number">0.495</Data>
        </Cell>
        <Cell ss:Index="33" ss:StyleID="s1">
          <Data ss:Type="Number">50000.495</Data>
        </Cell>
        <Cell ss:Index="34" ss:StyleID="s7">
          <Data ss:Type="Number">0</Data>
        </Cell>
      </Row>
      <Row>
        <Cell>
          <Data ss:Type="String">R041-1</Data>
        </Cell>
        <Cell ss:StyleID="s1">
          <Data ss:Type="Number">1</Data>
        </Cell>
        <Cell ss:StyleID="s1">
          <Data ss:Type="String">I16</Data>
        </Cell>
        <Cell ss:StyleID="s1">
          <Data ss:Type="Number">9</Data>
        </Cell>
        <Cell ss:StyleID="s1">
          <Data ss:Type="Number">16</Data>
        </Cell>
        <Cell ss:StyleID="s1">
          <Data ss:Type="String">I16</Data>
        </Cell>
        <Cell ss:StyleID="s1">
          <Data ss:Type="Number">9</Data>
        </Cell>
        <Cell ss:StyleID="s1">
          <Data ss:Type="Number">16</Data>
        </Cell>
        <Cell ss:StyleID="s102">
          <Data ss:Type="String">Ho</Data>
        </Cell>
        <Cell ss:StyleID="s112">
          <Data ss:Type="Number">0.6969550486466</Data>
        </Cell>
        <Cell ss:StyleID="s112">
          <Data ss:Type="String">µM</Data>
        </Cell>
        <Cell ss:Index="14" ss:StyleID="s112">
          <Data ss:Type="Number">0.6969550486466</Data>
        </Cell>
        <Cell ss:Index="22" ss:StyleID="s112">
          <Data ss:Type="Number">0.352</Data>
        </Cell>
        <Cell ss:Index="25" ss:StyleID="s112">
          <Data ss:Type="Number">0.352</Data>
        </Cell>
        <Cell ss:Index="33" ss:StyleID="s1">
          <Data ss:Type="Number">50000.352</Data>
        </Cell>
        <Cell ss:Index="34" ss:StyleID="s7">
          <Data ss:Type="Number">0</Data>
        </Cell>
      </Row>
      <Row>
        <Cell>
          <Data ss:Type="String">R041-1</Data>
        </Cell>
        <Cell ss:StyleID="s1">
          <Data ss:Type="Number">1</Data>
        </Cell>
        <Cell ss:StyleID="s1">
          <Data ss:Type="String">I17</Data>
        </Cell>
        <Cell ss:StyleID="s1">
          <Data ss:Type="Number">9</Data>
        </Cell>
        <Cell ss:StyleID="s1">
          <Data ss:Type="Number">17</Data>
        </Cell>
        <Cell ss:StyleID="s1">
          <Data ss:Type="String">I17</Data>
        </Cell>
        <Cell ss:StyleID="s1">
          <Data ss:Type="Number">9</Data>
        </Cell>
        <Cell ss:StyleID="s1">
          <Data ss:Type="Number">17</Data>
        </Cell>
        <Cell ss:StyleID="s102">
          <Data ss:Type="String">Ho</Data>
        </Cell>
        <Cell ss:StyleID="s112">
          <Data ss:Type="Number">0.5009374427122</Data>
        </Cell>
        <Cell ss:StyleID="s112">
          <Data ss:Type="String">µM</Data>
        </Cell>
        <Cell ss:Index="14" ss:StyleID="s112">
          <Data ss:Type="Number">0.5009374427122</Data>
        </Cell>
        <Cell ss:Index="22" ss:StyleID="s112">
          <Data ss:Type="Number">0.253</Data>
        </Cell>
        <Cell ss:Index="25" ss:StyleID="s112">
          <Data ss:Type="Number">0.253</Data>
        </Cell>
        <Cell ss:Index="33" ss:StyleID="s1">
          <Data ss:Type="Number">50000.253</Data>
        </Cell>
        <Cell ss:Index="34" ss:StyleID="s7">
          <Data ss:Type="Number">0</Data>
        </Cell>
      </Row>
      <Row>
        <Cell>
          <Data ss:Type="String">R041-1</Data>
        </Cell>
        <Cell ss:StyleID="s1">
          <Data ss:Type="Number">1</Data>
        </Cell>
        <Cell ss:StyleID="s1">
          <Data ss:Type="String">I18</Data>
        </Cell>
        <Cell ss:StyleID="s1">
          <Data ss:Type="Number">9</Data>
        </Cell>
        <Cell ss:StyleID="s1">
          <Data ss:Type="Number">18</Data>
        </Cell>
        <Cell ss:StyleID="s1">
          <Data ss:Type="String">I18</Data>
        </Cell>
        <Cell ss:StyleID="s1">
          <Data ss:Type="Number">9</Data>
        </Cell>
        <Cell ss:StyleID="s1">
          <Data ss:Type="Number">18</Data>
        </Cell>
        <Cell ss:StyleID="s102">
          <Data ss:Type="String">Ho</Data>
        </Cell>
        <Cell ss:StyleID="s112">
          <Data ss:Type="Number">0.3702586417545</Data>
        </Cell>
        <Cell ss:StyleID="s112">
          <Data ss:Type="String">µM</Data>
        </Cell>
        <Cell ss:Index="14" ss:StyleID="s112">
          <Data ss:Type="Number">0.3702586417545</Data>
        </Cell>
        <Cell ss:Index="22" ss:StyleID="s112">
          <Data ss:Type="Number">0.187</Data>
        </Cell>
        <Cell ss:Index="25" ss:StyleID="s112">
          <Data ss:Type="Number">0.187</Data>
        </Cell>
        <Cell ss:Index="33" ss:StyleID="s1">
          <Data ss:Type="Number">50000.187</Data>
        </Cell>
        <Cell ss:Index="34" ss:StyleID="s7">
          <Data ss:Type="Number">0</Data>
        </Cell>
      </Row>
      <Row>
        <Cell>
          <Data ss:Type="String">R041-1</Data>
        </Cell>
        <Cell ss:StyleID="s1">
          <Data ss:Type="Number">1</Data>
        </Cell>
        <Cell ss:StyleID="s1">
          <Data ss:Type="String">I19</Data>
        </Cell>
        <Cell ss:StyleID="s1">
          <Data ss:Type="Number">9</Data>
        </Cell>
        <Cell ss:StyleID="s1">
          <Data ss:Type="Number">19</Data>
        </Cell>
        <Cell ss:StyleID="s1">
          <Data ss:Type="String">I19</Data>
        </Cell>
        <Cell ss:StyleID="s1">
          <Data ss:Type="Number">9</Data>
        </Cell>
        <Cell ss:StyleID="s1">
          <Data ss:Type="Number">19</Data>
        </Cell>
        <Cell ss:StyleID="s102">
          <Data ss:Type="String">Ho</Data>
        </Cell>
        <Cell ss:StyleID="s112">
          <Data ss:Type="Number">0.2613593110495</Data>
        </Cell>
        <Cell ss:StyleID="s112">
          <Data ss:Type="String">µM</Data>
        </Cell>
        <Cell ss:Index="14" ss:StyleID="s112">
          <Data ss:Type="Number">0.2613593110495</Data>
        </Cell>
        <Cell ss:Index="22" ss:StyleID="s112">
          <Data ss:Type="Number">0.132</Data>
        </Cell>
        <Cell ss:Index="25" ss:StyleID="s112">
          <Data ss:Type="Number">0.132</Data>
        </Cell>
        <Cell ss:Index="33" ss:StyleID="s1">
          <Data ss:Type="Number">50000.132</Data>
        </Cell>
        <Cell ss:Index="34" ss:StyleID="s7">
          <Data ss:Type="Number">0</Data>
        </Cell>
      </Row>
      <Row>
        <Cell>
          <Data ss:Type="String">R041-1</Data>
        </Cell>
        <Cell ss:StyleID="s1">
          <Data ss:Type="Number">1</Data>
        </Cell>
        <Cell ss:StyleID="s1">
          <Data ss:Type="String">I20</Data>
        </Cell>
        <Cell ss:StyleID="s1">
          <Data ss:Type="Number">9</Data>
        </Cell>
        <Cell ss:StyleID="s1">
          <Data ss:Type="Number">20</Data>
        </Cell>
        <Cell ss:StyleID="s1">
          <Data ss:Type="String">I20</Data>
        </Cell>
        <Cell ss:StyleID="s1">
          <Data ss:Type="Number">9</Data>
        </Cell>
        <Cell ss:StyleID="s1">
          <Data ss:Type="Number">20</Data>
        </Cell>
        <Cell ss:StyleID="s102">
          <Data ss:Type="String">Ho</Data>
        </Cell>
        <Cell ss:StyleID="s112">
          <Data ss:Type="Number">0.1960196286986</Data>
        </Cell>
        <Cell ss:StyleID="s112">
          <Data ss:Type="String">µM</Data>
        </Cell>
        <Cell ss:Index="14" ss:StyleID="s112">
          <Data ss:Type="Number">0.1960196286986</Data>
        </Cell>
        <Cell ss:Index="22" ss:StyleID="s112">
          <Data ss:Type="Number">0.099</Data>
        </Cell>
        <Cell ss:Index="25" ss:StyleID="s112">
          <Data ss:Type="Number">0.099</Data>
        </Cell>
        <Cell ss:Index="33" ss:StyleID="s1">
          <Data ss:Type="Number">50000.099</Data>
        </Cell>
        <Cell ss:Index="34" ss:StyleID="s7">
          <Data ss:Type="Number">0</Data>
        </Cell>
      </Row>
      <Row>
        <Cell>
          <Data ss:Type="String">R041-1</Data>
        </Cell>
        <Cell ss:StyleID="s1">
          <Data ss:Type="Number">1</Data>
        </Cell>
        <Cell ss:StyleID="s1">
          <Data ss:Type="String">I21</Data>
        </Cell>
        <Cell ss:StyleID="s1">
          <Data ss:Type="Number">9</Data>
        </Cell>
        <Cell ss:StyleID="s1">
          <Data ss:Type="Number">21</Data>
        </Cell>
        <Cell ss:StyleID="s1">
          <Data ss:Type="String">I21</Data>
        </Cell>
        <Cell ss:StyleID="s1">
          <Data ss:Type="Number">9</Data>
        </Cell>
        <Cell ss:StyleID="s1">
          <Data ss:Type="Number">21</Data>
        </Cell>
        <Cell ss:StyleID="s102">
          <Data ss:Type="String">Ho</Data>
        </Cell>
        <Cell ss:StyleID="s112">
          <Data ss:Type="Number">0.130679822126</Data>
        </Cell>
        <Cell ss:StyleID="s112">
          <Data ss:Type="String">µM</Data>
        </Cell>
        <Cell ss:Index="14" ss:StyleID="s112">
          <Data ss:Type="Number">0.130679822126</Data>
        </Cell>
        <Cell ss:Index="22" ss:StyleID="s112">
          <Data ss:Type="Number">0.066</Data>
        </Cell>
        <Cell ss:Index="25" ss:StyleID="s112">
          <Data ss:Type="Number">0.066</Data>
        </Cell>
        <Cell ss:Index="33" ss:StyleID="s1">
          <Data ss:Type="Number">50000.066</Data>
        </Cell>
        <Cell ss:Index="34" ss:StyleID="s7">
          <Data ss:Type="Number">0</Data>
        </Cell>
      </Row>
      <Row>
        <Cell>
          <Data ss:Type="String">R041-1</Data>
        </Cell>
        <Cell ss:StyleID="s1">
          <Data ss:Type="Number">1</Data>
        </Cell>
        <Cell ss:StyleID="s1">
          <Data ss:Type="String">I22</Data>
        </Cell>
        <Cell ss:StyleID="s1">
          <Data ss:Type="Number">9</Data>
        </Cell>
        <Cell ss:StyleID="s1">
          <Data ss:Type="Number">22</Data>
        </Cell>
        <Cell ss:StyleID="s1">
          <Data ss:Type="String">I22</Data>
        </Cell>
        <Cell ss:StyleID="s1">
          <Data ss:Type="Number">9</Data>
        </Cell>
        <Cell ss:StyleID="s1">
          <Data ss:Type="Number">22</Data>
        </Cell>
        <Cell ss:StyleID="s102">
          <Data ss:Type="String">Ho</Data>
        </Cell>
        <Cell ss:StyleID="s112">
          <Data ss:Type="Number">0.08711991478847</Data>
        </Cell>
        <Cell ss:StyleID="s112">
          <Data ss:Type="String">µM</Data>
        </Cell>
        <Cell ss:Index="14" ss:StyleID="s112">
          <Data ss:Type="Number">0.08711991478847</Data>
        </Cell>
        <Cell ss:Index="22" ss:StyleID="s112">
          <Data ss:Type="Number">0.044</Data>
        </Cell>
        <Cell ss:Index="25" ss:StyleID="s112">
          <Data ss:Type="Number">0.044</Data>
        </Cell>
        <Cell ss:Index="33" ss:StyleID="s1">
          <Data ss:Type="Number">50000.044</Data>
        </Cell>
        <Cell ss:Index="34" ss:StyleID="s7">
          <Data ss:Type="Number">0</Data>
        </Cell>
      </Row>
      <Row>
        <Cell>
          <Data ss:Type="String">R041-1</Data>
        </Cell>
        <Cell ss:StyleID="s1">
          <Data ss:Type="Number">1</Data>
        </Cell>
        <Cell ss:StyleID="s1">
          <Data ss:Type="String">I23</Data>
        </Cell>
        <Cell ss:StyleID="s1">
          <Data ss:Type="Number">9</Data>
        </Cell>
        <Cell ss:StyleID="s1">
          <Data ss:Type="Number">23</Data>
        </Cell>
        <Cell ss:StyleID="s1">
          <Data ss:Type="String">I23</Data>
        </Cell>
        <Cell ss:StyleID="s1">
          <Data ss:Type="Number">9</Data>
        </Cell>
        <Cell ss:StyleID="s1">
          <Data ss:Type="Number">23</Data>
        </Cell>
        <Cell ss:StyleID="s102">
          <Data ss:Type="String">Ho</Data>
        </Cell>
        <Cell ss:StyleID="s112">
          <Data ss:Type="Number">0.06533995407632</Data>
        </Cell>
        <Cell ss:StyleID="s112">
          <Data ss:Type="String">µM</Data>
        </Cell>
        <Cell ss:Index="14" ss:StyleID="s112">
          <Data ss:Type="Number">0.06533995407632</Data>
        </Cell>
        <Cell ss:Index="22" ss:StyleID="s112">
          <Data ss:Type="Number">0.033</Data>
        </Cell>
        <Cell ss:Index="25" ss:StyleID="s112">
          <Data ss:Type="Number">0.033</Data>
        </Cell>
        <Cell ss:Index="33" ss:StyleID="s1">
          <Data ss:Type="Number">50000.033</Data>
        </Cell>
        <Cell ss:Index="34" ss:StyleID="s7">
          <Data ss:Type="Number">0</Data>
        </Cell>
      </Row>
      <Row>
        <Cell>
          <Data ss:Type="String">R041-1</Data>
        </Cell>
        <Cell ss:StyleID="s1">
          <Data ss:Type="Number">1</Data>
        </Cell>
        <Cell ss:StyleID="s1">
          <Data ss:Type="String">I24</Data>
        </Cell>
        <Cell ss:StyleID="s1">
          <Data ss:Type="Number">9</Data>
        </Cell>
        <Cell ss:StyleID="s1">
          <Data ss:Type="Number">24</Data>
        </Cell>
        <Cell ss:StyleID="s1">
          <Data ss:Type="String">I24</Data>
        </Cell>
        <Cell ss:StyleID="s1">
          <Data ss:Type="Number">9</Data>
        </Cell>
        <Cell ss:StyleID="s1">
          <Data ss:Type="Number">24</Data>
        </Cell>
        <Cell ss:StyleID="s102">
          <Data ss:Type="String">Ho</Data>
        </Cell>
        <Cell ss:StyleID="s112">
          <Data ss:Type="Number">0.04355997800001</Data>
        </Cell>
        <Cell ss:StyleID="s112">
          <Data ss:Type="String">µM</Data>
        </Cell>
        <Cell ss:Index="14" ss:StyleID="s112">
          <Data ss:Type="Number">0.04355997800001</Data>
        </Cell>
        <Cell ss:Index="22" ss:StyleID="s112">
          <Data ss:Type="Number">0.022</Data>
        </Cell>
        <Cell ss:Index="25" ss:StyleID="s112">
          <Data ss:Type="Number">0.022</Data>
        </Cell>
        <Cell ss:Index="33" ss:StyleID="s1">
          <Data ss:Type="Number">50000.022</Data>
        </Cell>
        <Cell ss:Index="34" ss:StyleID="s7">
          <Data ss:Type="Number">0</Data>
        </Cell>
      </Row>
      <Row>
        <Cell>
          <Data ss:Type="String">R041-1</Data>
        </Cell>
        <Cell ss:StyleID="s1">
          <Data ss:Type="Number">1</Data>
        </Cell>
        <Cell ss:StyleID="s1">
          <Data ss:Type="String">J01</Data>
        </Cell>
        <Cell ss:StyleID="s1">
          <Data ss:Type="Number">10</Data>
        </Cell>
        <Cell ss:StyleID="s1">
          <Data ss:Type="Number">1</Data>
        </Cell>
        <Cell ss:StyleID="s1">
          <Data ss:Type="String">J01</Data>
        </Cell>
        <Cell ss:StyleID="s1">
          <Data ss:Type="Number">10</Data>
        </Cell>
        <Cell ss:StyleID="s1">
          <Data ss:Type="Number">1</Data>
        </Cell>
        <Cell ss:StyleID="s103">
          <Data ss:Type="String">Eu</Data>
        </Cell>
        <Cell ss:StyleID="s113">
          <Data ss:Type="Number">99.69120010274</Data>
        </Cell>
        <Cell ss:StyleID="s113">
          <Data ss:Type="String">µM</Data>
        </Cell>
        <Cell ss:Index="15" ss:StyleID="s113">
          <Data ss:Type="Number">99.69120010274</Data>
        </Cell>
        <Cell ss:Index="22" ss:StyleID="s113">
          <Data ss:Type="Number">50.4</Data>
        </Cell>
        <Cell ss:Index="26" ss:StyleID="s113">
          <Data ss:Type="Number">50.4</Data>
        </Cell>
        <Cell ss:Index="33" ss:StyleID="s1">
          <Data ss:Type="Number">50050.4</Data>
        </Cell>
        <Cell ss:Index="34" ss:StyleID="s7">
          <Data ss:Type="Number">0</Data>
        </Cell>
      </Row>
      <Row>
        <Cell>
          <Data ss:Type="String">R041-1</Data>
        </Cell>
        <Cell ss:StyleID="s1">
          <Data ss:Type="Number">1</Data>
        </Cell>
        <Cell ss:StyleID="s1">
          <Data ss:Type="String">J02</Data>
        </Cell>
        <Cell ss:StyleID="s1">
          <Data ss:Type="Number">10</Data>
        </Cell>
        <Cell ss:StyleID="s1">
          <Data ss:Type="Number">2</Data>
        </Cell>
        <Cell ss:StyleID="s1">
          <Data ss:Type="String">J02</Data>
        </Cell>
        <Cell ss:StyleID="s1">
          <Data ss:Type="Number">10</Data>
        </Cell>
        <Cell ss:StyleID="s1">
          <Data ss:Type="Number">2</Data>
        </Cell>
        <Cell ss:StyleID="s103">
          <Data ss:Type="String">Eu</Data>
        </Cell>
        <Cell ss:StyleID="s113">
          <Data ss:Type="Number">72.01972509871</Data>
        </Cell>
        <Cell ss:StyleID="s113">
          <Data ss:Type="String">µM</Data>
        </Cell>
        <Cell ss:Index="15" ss:StyleID="s113">
          <Data ss:Type="Number">72.01972509871</Data>
        </Cell>
        <Cell ss:Index="22" ss:StyleID="s113">
          <Data ss:Type="Number">36.4</Data>
        </Cell>
        <Cell ss:Index="26" ss:StyleID="s113">
          <Data ss:Type="Number">36.4</Data>
        </Cell>
        <Cell ss:Index="33" ss:StyleID="s1">
          <Data ss:Type="Number">50036.4</Data>
        </Cell>
        <Cell ss:Index="34" ss:StyleID="s7">
          <Data ss:Type="Number">0</Data>
        </Cell>
      </Row>
      <Row>
        <Cell>
          <Data ss:Type="String">R041-1</Data>
        </Cell>
        <Cell ss:StyleID="s1">
          <Data ss:Type="Number">1</Data>
        </Cell>
        <Cell ss:StyleID="s1">
          <Data ss:Type="String">J03</Data>
        </Cell>
        <Cell ss:StyleID="s1">
          <Data ss:Type="Number">10</Data>
        </Cell>
        <Cell ss:StyleID="s1">
          <Data ss:Type="Number">3</Data>
        </Cell>
        <Cell ss:StyleID="s1">
          <Data ss:Type="String">J03</Data>
        </Cell>
        <Cell ss:StyleID="s1">
          <Data ss:Type="Number">10</Data>
        </Cell>
        <Cell ss:StyleID="s1">
          <Data ss:Type="Number">3</Data>
        </Cell>
        <Cell ss:StyleID="s103">
          <Data ss:Type="String">Eu</Data>
        </Cell>
        <Cell ss:StyleID="s113">
          <Data ss:Type="Number">52.08643289665</Data>
        </Cell>
        <Cell ss:StyleID="s113">
          <Data ss:Type="String">µM</Data>
        </Cell>
        <Cell ss:Index="15" ss:StyleID="s113">
          <Data ss:Type="Number">52.08643289665</Data>
        </Cell>
        <Cell ss:Index="22" ss:StyleID="s113">
          <Data ss:Type="Number">26.32</Data>
        </Cell>
        <Cell ss:Index="26" ss:StyleID="s113">
          <Data ss:Type="Number">26.32</Data>
        </Cell>
        <Cell ss:Index="33" ss:StyleID="s1">
          <Data ss:Type="Number">50026.32</Data>
        </Cell>
        <Cell ss:Index="34" ss:StyleID="s7">
          <Data ss:Type="Number">0</Data>
        </Cell>
      </Row>
      <Row>
        <Cell>
          <Data ss:Type="String">R041-1</Data>
        </Cell>
        <Cell ss:StyleID="s1">
          <Data ss:Type="Number">1</Data>
        </Cell>
        <Cell ss:StyleID="s1">
          <Data ss:Type="String">J04</Data>
        </Cell>
        <Cell ss:StyleID="s1">
          <Data ss:Type="Number">10</Data>
        </Cell>
        <Cell ss:StyleID="s1">
          <Data ss:Type="Number">4</Data>
        </Cell>
        <Cell ss:StyleID="s1">
          <Data ss:Type="String">J04</Data>
        </Cell>
        <Cell ss:StyleID="s1">
          <Data ss:Type="Number">10</Data>
        </Cell>
        <Cell ss:StyleID="s1">
          <Data ss:Type="Number">4</Data>
        </Cell>
        <Cell ss:StyleID="s103">
          <Data ss:Type="String">Eu</Data>
        </Cell>
        <Cell ss:StyleID="s113">
          <Data ss:Type="Number">36.57669117946</Data>
        </Cell>
        <Cell ss:StyleID="s113">
          <Data ss:Type="String">µM</Data>
        </Cell>
        <Cell ss:Index="15" ss:StyleID="s113">
          <Data ss:Type="Number">36.57669117946</Data>
        </Cell>
        <Cell ss:Index="22" ss:StyleID="s113">
          <Data ss:Type="Number">18.48</Data>
        </Cell>
        <Cell ss:Index="26" ss:StyleID="s113">
          <Data ss:Type="Number">18.48</Data>
        </Cell>
        <Cell ss:Index="33" ss:StyleID="s1">
          <Data ss:Type="Number">50018.48</Data>
        </Cell>
        <Cell ss:Index="34" ss:StyleID="s7">
          <Data ss:Type="Number">0</Data>
        </Cell>
      </Row>
      <Row>
        <Cell>
          <Data ss:Type="String">R041-1</Data>
        </Cell>
        <Cell ss:StyleID="s1">
          <Data ss:Type="Number">1</Data>
        </Cell>
        <Cell ss:StyleID="s1">
          <Data ss:Type="String">J05</Data>
        </Cell>
        <Cell ss:StyleID="s1">
          <Data ss:Type="Number">10</Data>
        </Cell>
        <Cell ss:StyleID="s1">
          <Data ss:Type="Number">5</Data>
        </Cell>
        <Cell ss:StyleID="s1">
          <Data ss:Type="String">J05</Data>
        </Cell>
        <Cell ss:StyleID="s1">
          <Data ss:Type="Number">10</Data>
        </Cell>
        <Cell ss:StyleID="s1">
          <Data ss:Type="Number">5</Data>
        </Cell>
        <Cell ss:StyleID="s103">
          <Data ss:Type="String">Eu</Data>
        </Cell>
        <Cell ss:StyleID="s113">
          <Data ss:Type="Number">26.60403493488</Data>
        </Cell>
        <Cell ss:StyleID="s113">
          <Data ss:Type="String">µM</Data>
        </Cell>
        <Cell ss:Index="15" ss:StyleID="s113">
          <Data ss:Type="Number">26.60403493488</Data>
        </Cell>
        <Cell ss:Index="22" ss:StyleID="s113">
          <Data ss:Type="Number">13.44</Data>
        </Cell>
        <Cell ss:Index="26" ss:StyleID="s113">
          <Data ss:Type="Number">13.44</Data>
        </Cell>
        <Cell ss:Index="33" ss:StyleID="s1">
          <Data ss:Type="Number">50013.44</Data>
        </Cell>
        <Cell ss:Index="34" ss:StyleID="s7">
          <Data ss:Type="Number">0</Data>
        </Cell>
      </Row>
      <Row>
        <Cell>
          <Data ss:Type="String">R041-1</Data>
        </Cell>
        <Cell ss:StyleID="s1">
          <Data ss:Type="Number">1</Data>
        </Cell>
        <Cell ss:StyleID="s1">
          <Data ss:Type="String">J06</Data>
        </Cell>
        <Cell ss:StyleID="s1">
          <Data ss:Type="Number">10</Data>
        </Cell>
        <Cell ss:StyleID="s1">
          <Data ss:Type="Number">6</Data>
        </Cell>
        <Cell ss:StyleID="s1">
          <Data ss:Type="String">J06</Data>
        </Cell>
        <Cell ss:StyleID="s1">
          <Data ss:Type="Number">10</Data>
        </Cell>
        <Cell ss:StyleID="s1">
          <Data ss:Type="Number">6</Data>
        </Cell>
        <Cell ss:StyleID="s103">
          <Data ss:Type="String">Eu</Data>
        </Cell>
        <Cell ss:StyleID="s113">
          <Data ss:Type="Number">18.84595273191</Data>
        </Cell>
        <Cell ss:StyleID="s113">
          <Data ss:Type="String">µM</Data>
        </Cell>
        <Cell ss:Index="15" ss:StyleID="s113">
          <Data ss:Type="Number">18.84595273191</Data>
        </Cell>
        <Cell ss:Index="22" ss:StyleID="s113">
          <Data ss:Type="Number">9.52</Data>
        </Cell>
        <Cell ss:Index="26" ss:StyleID="s113">
          <Data ss:Type="Number">9.52</Data>
        </Cell>
        <Cell ss:Index="33" ss:StyleID="s1">
          <Data ss:Type="Number">50009.52</Data>
        </Cell>
        <Cell ss:Index="34" ss:StyleID="s7">
          <Data ss:Type="Number">0</Data>
        </Cell>
      </Row>
      <Row>
        <Cell>
          <Data ss:Type="String">R041-1</Data>
        </Cell>
        <Cell ss:StyleID="s1">
          <Data ss:Type="Number">1</Data>
        </Cell>
        <Cell ss:StyleID="s1">
          <Data ss:Type="String">J07</Data>
        </Cell>
        <Cell ss:StyleID="s1">
          <Data ss:Type="Number">10</Data>
        </Cell>
        <Cell ss:StyleID="s1">
          <Data ss:Type="Number">7</Data>
        </Cell>
        <Cell ss:StyleID="s1">
          <Data ss:Type="String">J07</Data>
        </Cell>
        <Cell ss:StyleID="s1">
          <Data ss:Type="Number">10</Data>
        </Cell>
        <Cell ss:StyleID="s1">
          <Data ss:Type="Number">7</Data>
        </Cell>
        <Cell ss:StyleID="s103">
          <Data ss:Type="String">Eu</Data>
        </Cell>
        <Cell ss:StyleID="s113">
          <Data ss:Type="Number">13.30374987694</Data>
        </Cell>
        <Cell ss:StyleID="s113">
          <Data ss:Type="String">µM</Data>
        </Cell>
        <Cell ss:Index="15" ss:StyleID="s113">
          <Data ss:Type="Number">13.30374987694</Data>
        </Cell>
        <Cell ss:Index="22" ss:StyleID="s113">
          <Data ss:Type="Number">6.72</Data>
        </Cell>
        <Cell ss:Index="26" ss:StyleID="s113">
          <Data ss:Type="Number">6.72</Data>
        </Cell>
        <Cell ss:Index="33" ss:StyleID="s1">
          <Data ss:Type="Number">50006.72</Data>
        </Cell>
        <Cell ss:Index="34" ss:StyleID="s7">
          <Data ss:Type="Number">0</Data>
        </Cell>
      </Row>
      <Row>
        <Cell>
          <Data ss:Type="String">R041-1</Data>
        </Cell>
        <Cell ss:StyleID="s1">
          <Data ss:Type="Number">1</Data>
        </Cell>
        <Cell ss:StyleID="s1">
          <Data ss:Type="String">J08</Data>
        </Cell>
        <Cell ss:StyleID="s1">
          <Data ss:Type="Number">10</Data>
        </Cell>
        <Cell ss:StyleID="s1">
          <Data ss:Type="Number">8</Data>
        </Cell>
        <Cell ss:StyleID="s1">
          <Data ss:Type="String">J08</Data>
        </Cell>
        <Cell ss:StyleID="s1">
          <Data ss:Type="Number">10</Data>
        </Cell>
        <Cell ss:StyleID="s1">
          <Data ss:Type="Number">8</Data>
        </Cell>
        <Cell ss:StyleID="s103">
          <Data ss:Type="String">Eu</Data>
        </Cell>
        <Cell ss:StyleID="s113">
          <Data ss:Type="Number">9.978202860704</Data>
        </Cell>
        <Cell ss:StyleID="s113">
          <Data ss:Type="String">µM</Data>
        </Cell>
        <Cell ss:Index="15" ss:StyleID="s113">
          <Data ss:Type="Number">9.978202860704</Data>
        </Cell>
        <Cell ss:Index="22" ss:StyleID="s113">
          <Data ss:Type="Number">5.04</Data>
        </Cell>
        <Cell ss:Index="26" ss:StyleID="s113">
          <Data ss:Type="Number">5.04</Data>
        </Cell>
        <Cell ss:Index="33" ss:StyleID="s1">
          <Data ss:Type="Number">50005.04</Data>
        </Cell>
        <Cell ss:Index="34" ss:StyleID="s7">
          <Data ss:Type="Number">0</Data>
        </Cell>
      </Row>
      <Row>
        <Cell>
          <Data ss:Type="String">R041-1</Data>
        </Cell>
        <Cell ss:StyleID="s1">
          <Data ss:Type="Number">1</Data>
        </Cell>
        <Cell ss:StyleID="s1">
          <Data ss:Type="String">J09</Data>
        </Cell>
        <Cell ss:StyleID="s1">
          <Data ss:Type="Number">10</Data>
        </Cell>
        <Cell ss:StyleID="s1">
          <Data ss:Type="Number">9</Data>
        </Cell>
        <Cell ss:StyleID="s1">
          <Data ss:Type="String">J09</Data>
        </Cell>
        <Cell ss:StyleID="s1">
          <Data ss:Type="Number">10</Data>
        </Cell>
        <Cell ss:StyleID="s1">
          <Data ss:Type="Number">9</Data>
        </Cell>
        <Cell ss:StyleID="s103">
          <Data ss:Type="String">Eu</Data>
        </Cell>
        <Cell ss:StyleID="s113">
          <Data ss:Type="Number">7.099770170749</Data>
        </Cell>
        <Cell ss:StyleID="s113">
          <Data ss:Type="String">µM</Data>
        </Cell>
        <Cell ss:Index="15" ss:StyleID="s113">
          <Data ss:Type="Number">7.099770170749</Data>
        </Cell>
        <Cell ss:Index="22" ss:StyleID="s113">
          <Data ss:Type="Number">3.586</Data>
        </Cell>
        <Cell ss:Index="26" ss:StyleID="s113">
          <Data ss:Type="Number">3.586</Data>
        </Cell>
        <Cell ss:Index="33" ss:StyleID="s1">
          <Data ss:Type="Number">50003.586</Data>
        </Cell>
        <Cell ss:Index="34" ss:StyleID="s7">
          <Data ss:Type="Number">0</Data>
        </Cell>
      </Row>
      <Row>
        <Cell>
          <Data ss:Type="String">R041-1</Data>
        </Cell>
        <Cell ss:StyleID="s1">
          <Data ss:Type="Number">1</Data>
        </Cell>
        <Cell ss:StyleID="s1">
          <Data ss:Type="String">J10</Data>
        </Cell>
        <Cell ss:StyleID="s1">
          <Data ss:Type="Number">10</Data>
        </Cell>
        <Cell ss:StyleID="s1">
          <Data ss:Type="Number">10</Data>
        </Cell>
        <Cell ss:StyleID="s1">
          <Data ss:Type="String">J10</Data>
        </Cell>
        <Cell ss:StyleID="s1">
          <Data ss:Type="Number">10</Data>
        </Cell>
        <Cell ss:StyleID="s1">
          <Data ss:Type="Number">10</Data>
        </Cell>
        <Cell ss:StyleID="s103">
          <Data ss:Type="String">Eu</Data>
        </Cell>
        <Cell ss:StyleID="s113">
          <Data ss:Type="Number">5.118035904656</Data>
        </Cell>
        <Cell ss:StyleID="s113">
          <Data ss:Type="String">µM</Data>
        </Cell>
        <Cell ss:Index="15" ss:StyleID="s113">
          <Data ss:Type="Number">5.118035904656</Data>
        </Cell>
        <Cell ss:Index="22" ss:StyleID="s113">
          <Data ss:Type="Number">2.585</Data>
        </Cell>
        <Cell ss:Index="26" ss:StyleID="s113">
          <Data ss:Type="Number">2.585</Data>
        </Cell>
        <Cell ss:Index="33" ss:StyleID="s1">
          <Data ss:Type="Number">50002.585</Data>
        </Cell>
        <Cell ss:Index="34" ss:StyleID="s7">
          <Data ss:Type="Number">0</Data>
        </Cell>
      </Row>
      <Row>
        <Cell>
          <Data ss:Type="String">R041-1</Data>
        </Cell>
        <Cell ss:StyleID="s1">
          <Data ss:Type="Number">1</Data>
        </Cell>
        <Cell ss:StyleID="s1">
          <Data ss:Type="String">J11</Data>
        </Cell>
        <Cell ss:StyleID="s1">
          <Data ss:Type="Number">10</Data>
        </Cell>
        <Cell ss:StyleID="s1">
          <Data ss:Type="Number">11</Data>
        </Cell>
        <Cell ss:StyleID="s1">
          <Data ss:Type="String">J11</Data>
        </Cell>
        <Cell ss:StyleID="s1">
          <Data ss:Type="Number">10</Data>
        </Cell>
        <Cell ss:StyleID="s1">
          <Data ss:Type="Number">11</Data>
        </Cell>
        <Cell ss:StyleID="s103">
          <Data ss:Type="String">Eu</Data>
        </Cell>
        <Cell ss:StyleID="s113">
          <Data ss:Type="Number">3.680683521937</Data>
        </Cell>
        <Cell ss:StyleID="s113">
          <Data ss:Type="String">µM</Data>
        </Cell>
        <Cell ss:Index="15" ss:StyleID="s113">
          <Data ss:Type="Number">3.680683521937</Data>
        </Cell>
        <Cell ss:Index="22" ss:StyleID="s113">
          <Data ss:Type="Number">1.859</Data>
        </Cell>
        <Cell ss:Index="26" ss:StyleID="s113">
          <Data ss:Type="Number">1.859</Data>
        </Cell>
        <Cell ss:Index="33" ss:StyleID="s1">
          <Data ss:Type="Number">50001.859</Data>
        </Cell>
        <Cell ss:Index="34" ss:StyleID="s7">
          <Data ss:Type="Number">0</Data>
        </Cell>
      </Row>
      <Row>
        <Cell>
          <Data ss:Type="String">R041-1</Data>
        </Cell>
        <Cell ss:StyleID="s1">
          <Data ss:Type="Number">1</Data>
        </Cell>
        <Cell ss:StyleID="s1">
          <Data ss:Type="String">J12</Data>
        </Cell>
        <Cell ss:StyleID="s1">
          <Data ss:Type="Number">10</Data>
        </Cell>
        <Cell ss:StyleID="s1">
          <Data ss:Type="Number">12</Data>
        </Cell>
        <Cell ss:StyleID="s1">
          <Data ss:Type="String">J12</Data>
        </Cell>
        <Cell ss:StyleID="s1">
          <Data ss:Type="Number">10</Data>
        </Cell>
        <Cell ss:StyleID="s1">
          <Data ss:Type="Number">12</Data>
        </Cell>
        <Cell ss:StyleID="s103">
          <Data ss:Type="String">Eu</Data>
        </Cell>
        <Cell ss:StyleID="s113">
          <Data ss:Type="Number">2.635309782881</Data>
        </Cell>
        <Cell ss:StyleID="s113">
          <Data ss:Type="String">µM</Data>
        </Cell>
        <Cell ss:Index="15" ss:StyleID="s113">
          <Data ss:Type="Number">2.635309782881</Data>
        </Cell>
        <Cell ss:Index="22" ss:StyleID="s113">
          <Data ss:Type="Number">1.331</Data>
        </Cell>
        <Cell ss:Index="26" ss:StyleID="s113">
          <Data ss:Type="Number">1.331</Data>
        </Cell>
        <Cell ss:Index="33" ss:StyleID="s1">
          <Data ss:Type="Number">50001.331</Data>
        </Cell>
        <Cell ss:Index="34" ss:StyleID="s7">
          <Data ss:Type="Number">0</Data>
        </Cell>
      </Row>
      <Row>
        <Cell>
          <Data ss:Type="String">R041-1</Data>
        </Cell>
        <Cell ss:StyleID="s1">
          <Data ss:Type="Number">1</Data>
        </Cell>
        <Cell ss:StyleID="s1">
          <Data ss:Type="String">J13</Data>
        </Cell>
        <Cell ss:StyleID="s1">
          <Data ss:Type="Number">10</Data>
        </Cell>
        <Cell ss:StyleID="s1">
          <Data ss:Type="Number">13</Data>
        </Cell>
        <Cell ss:StyleID="s1">
          <Data ss:Type="String">J13</Data>
        </Cell>
        <Cell ss:StyleID="s1">
          <Data ss:Type="Number">10</Data>
        </Cell>
        <Cell ss:StyleID="s1">
          <Data ss:Type="Number">13</Data>
        </Cell>
        <Cell ss:StyleID="s103">
          <Data ss:Type="String">Eu</Data>
        </Cell>
        <Cell ss:StyleID="s113">
          <Data ss:Type="Number">1.89482372085</Data>
        </Cell>
        <Cell ss:StyleID="s113">
          <Data ss:Type="String">µM</Data>
        </Cell>
        <Cell ss:Index="15" ss:StyleID="s113">
          <Data ss:Type="Number">1.89482372085</Data>
        </Cell>
        <Cell ss:Index="22" ss:StyleID="s113">
          <Data ss:Type="Number">0.957</Data>
        </Cell>
        <Cell ss:Index="26" ss:StyleID="s113">
          <Data ss:Type="Number">0.957</Data>
        </Cell>
        <Cell ss:Index="33" ss:StyleID="s1">
          <Data ss:Type="Number">50000.957</Data>
        </Cell>
        <Cell ss:Index="34" ss:StyleID="s7">
          <Data ss:Type="Number">0</Data>
        </Cell>
      </Row>
      <Row>
        <Cell>
          <Data ss:Type="String">R041-1</Data>
        </Cell>
        <Cell ss:StyleID="s1">
          <Data ss:Type="Number">1</Data>
        </Cell>
        <Cell ss:StyleID="s1">
          <Data ss:Type="String">J14</Data>
        </Cell>
        <Cell ss:StyleID="s1">
          <Data ss:Type="Number">10</Data>
        </Cell>
        <Cell ss:StyleID="s1">
          <Data ss:Type="Number">14</Data>
        </Cell>
        <Cell ss:StyleID="s1">
          <Data ss:Type="String">J14</Data>
        </Cell>
        <Cell ss:StyleID="s1">
          <Data ss:Type="Number">10</Data>
        </Cell>
        <Cell ss:StyleID="s1">
          <Data ss:Type="Number">14</Data>
        </Cell>
        <Cell ss:StyleID="s103">
          <Data ss:Type="String">Eu</Data>
        </Cell>
        <Cell ss:StyleID="s113">
          <Data ss:Type="Number">1.372121121926</Data>
        </Cell>
        <Cell ss:StyleID="s113">
          <Data ss:Type="String">µM</Data>
        </Cell>
        <Cell ss:Index="15" ss:StyleID="s113">
          <Data ss:Type="Number">1.372121121926</Data>
        </Cell>
        <Cell ss:Index="22" ss:StyleID="s113">
          <Data ss:Type="Number">0.693</Data>
        </Cell>
        <Cell ss:Index="26" ss:StyleID="s113">
          <Data ss:Type="Number">0.693</Data>
        </Cell>
        <Cell ss:Index="33" ss:StyleID="s1">
          <Data ss:Type="Number">50000.693</Data>
        </Cell>
        <Cell ss:Index="34" ss:StyleID="s7">
          <Data ss:Type="Number">0</Data>
        </Cell>
      </Row>
      <Row>
        <Cell>
          <Data ss:Type="String">R041-1</Data>
        </Cell>
        <Cell ss:StyleID="s1">
          <Data ss:Type="Number">1</Data>
        </Cell>
        <Cell ss:StyleID="s1">
          <Data ss:Type="String">J15</Data>
        </Cell>
        <Cell ss:StyleID="s1">
          <Data ss:Type="Number">10</Data>
        </Cell>
        <Cell ss:StyleID="s1">
          <Data ss:Type="Number">15</Data>
        </Cell>
        <Cell ss:StyleID="s1">
          <Data ss:Type="String">J15</Data>
        </Cell>
        <Cell ss:StyleID="s1">
          <Data ss:Type="Number">10</Data>
        </Cell>
        <Cell ss:StyleID="s1">
          <Data ss:Type="Number">15</Data>
        </Cell>
        <Cell ss:StyleID="s103">
          <Data ss:Type="String">Eu</Data>
        </Cell>
        <Cell ss:StyleID="s113">
          <Data ss:Type="Number">0.9800903103454</Data>
        </Cell>
        <Cell ss:StyleID="s113">
          <Data ss:Type="String">µM</Data>
        </Cell>
        <Cell ss:Index="15" ss:StyleID="s113">
          <Data ss:Type="Number">0.9800903103454</Data>
        </Cell>
        <Cell ss:Index="22" ss:StyleID="s113">
          <Data ss:Type="Number">0.495</Data>
        </Cell>
        <Cell ss:Index="26" ss:StyleID="s113">
          <Data ss:Type="Number">0.495</Data>
        </Cell>
        <Cell ss:Index="33" ss:StyleID="s1">
          <Data ss:Type="Number">50000.495</Data>
        </Cell>
        <Cell ss:Index="34" ss:StyleID="s7">
          <Data ss:Type="Number">0</Data>
        </Cell>
      </Row>
      <Row>
        <Cell>
          <Data ss:Type="String">R041-1</Data>
        </Cell>
        <Cell ss:StyleID="s1">
          <Data ss:Type="Number">1</Data>
        </Cell>
        <Cell ss:StyleID="s1">
          <Data ss:Type="String">J16</Data>
        </Cell>
        <Cell ss:StyleID="s1">
          <Data ss:Type="Number">10</Data>
        </Cell>
        <Cell ss:StyleID="s1">
          <Data ss:Type="Number">16</Data>
        </Cell>
        <Cell ss:StyleID="s1">
          <Data ss:Type="String">J16</Data>
        </Cell>
        <Cell ss:StyleID="s1">
          <Data ss:Type="Number">10</Data>
        </Cell>
        <Cell ss:StyleID="s1">
          <Data ss:Type="Number">16</Data>
        </Cell>
        <Cell ss:StyleID="s103">
          <Data ss:Type="String">Eu</Data>
        </Cell>
        <Cell ss:StyleID="s113">
          <Data ss:Type="Number">0.6969550486466</Data>
        </Cell>
        <Cell ss:StyleID="s113">
          <Data ss:Type="String">µM</Data>
        </Cell>
        <Cell ss:Index="15" ss:StyleID="s113">
          <Data ss:Type="Number">0.6969550486466</Data>
        </Cell>
        <Cell ss:Index="22" ss:StyleID="s113">
          <Data ss:Type="Number">0.352</Data>
        </Cell>
        <Cell ss:Index="26" ss:StyleID="s113">
          <Data ss:Type="Number">0.352</Data>
        </Cell>
        <Cell ss:Index="33" ss:StyleID="s1">
          <Data ss:Type="Number">50000.352</Data>
        </Cell>
        <Cell ss:Index="34" ss:StyleID="s7">
          <Data ss:Type="Number">0</Data>
        </Cell>
      </Row>
      <Row>
        <Cell>
          <Data ss:Type="String">R041-1</Data>
        </Cell>
        <Cell ss:StyleID="s1">
          <Data ss:Type="Number">1</Data>
        </Cell>
        <Cell ss:StyleID="s1">
          <Data ss:Type="String">J17</Data>
        </Cell>
        <Cell ss:StyleID="s1">
          <Data ss:Type="Number">10</Data>
        </Cell>
        <Cell ss:StyleID="s1">
          <Data ss:Type="Number">17</Data>
        </Cell>
        <Cell ss:StyleID="s1">
          <Data ss:Type="String">J17</Data>
        </Cell>
        <Cell ss:StyleID="s1">
          <Data ss:Type="Number">10</Data>
        </Cell>
        <Cell ss:StyleID="s1">
          <Data ss:Type="Number">17</Data>
        </Cell>
        <Cell ss:StyleID="s103">
          <Data ss:Type="String">Eu</Data>
        </Cell>
        <Cell ss:StyleID="s113">
          <Data ss:Type="Number">0.5009374427122</Data>
        </Cell>
        <Cell ss:StyleID="s113">
          <Data ss:Type="String">µM</Data>
        </Cell>
        <Cell ss:Index="15" ss:StyleID="s113">
          <Data ss:Type="Number">0.5009374427122</Data>
        </Cell>
        <Cell ss:Index="22" ss:StyleID="s113">
          <Data ss:Type="Number">0.253</Data>
        </Cell>
        <Cell ss:Index="26" ss:StyleID="s113">
          <Data ss:Type="Number">0.253</Data>
        </Cell>
        <Cell ss:Index="33" ss:StyleID="s1">
          <Data ss:Type="Number">50000.253</Data>
        </Cell>
        <Cell ss:Index="34" ss:StyleID="s7">
          <Data ss:Type="Number">0</Data>
        </Cell>
      </Row>
      <Row>
        <Cell>
          <Data ss:Type="String">R041-1</Data>
        </Cell>
        <Cell ss:StyleID="s1">
          <Data ss:Type="Number">1</Data>
        </Cell>
        <Cell ss:StyleID="s1">
          <Data ss:Type="String">J18</Data>
        </Cell>
        <Cell ss:StyleID="s1">
          <Data ss:Type="Number">10</Data>
        </Cell>
        <Cell ss:StyleID="s1">
          <Data ss:Type="Number">18</Data>
        </Cell>
        <Cell ss:StyleID="s1">
          <Data ss:Type="String">J18</Data>
        </Cell>
        <Cell ss:StyleID="s1">
          <Data ss:Type="Number">10</Data>
        </Cell>
        <Cell ss:StyleID="s1">
          <Data ss:Type="Number">18</Data>
        </Cell>
        <Cell ss:StyleID="s103">
          <Data ss:Type="String">Eu</Data>
        </Cell>
        <Cell ss:StyleID="s113">
          <Data ss:Type="Number">0.3702586417545</Data>
        </Cell>
        <Cell ss:StyleID="s113">
          <Data ss:Type="String">µM</Data>
        </Cell>
        <Cell ss:Index="15" ss:StyleID="s113">
          <Data ss:Type="Number">0.3702586417545</Data>
        </Cell>
        <Cell ss:Index="22" ss:StyleID="s113">
          <Data ss:Type="Number">0.187</Data>
        </Cell>
        <Cell ss:Index="26" ss:StyleID="s113">
          <Data ss:Type="Number">0.187</Data>
        </Cell>
        <Cell ss:Index="33" ss:StyleID="s1">
          <Data ss:Type="Number">50000.187</Data>
        </Cell>
        <Cell ss:Index="34" ss:StyleID="s7">
          <Data ss:Type="Number">0</Data>
        </Cell>
      </Row>
      <Row>
        <Cell>
          <Data ss:Type="String">R041-1</Data>
        </Cell>
        <Cell ss:StyleID="s1">
          <Data ss:Type="Number">1</Data>
        </Cell>
        <Cell ss:StyleID="s1">
          <Data ss:Type="String">J19</Data>
        </Cell>
        <Cell ss:StyleID="s1">
          <Data ss:Type="Number">10</Data>
        </Cell>
        <Cell ss:StyleID="s1">
          <Data ss:Type="Number">19</Data>
        </Cell>
        <Cell ss:StyleID="s1">
          <Data ss:Type="String">J19</Data>
        </Cell>
        <Cell ss:StyleID="s1">
          <Data ss:Type="Number">10</Data>
        </Cell>
        <Cell ss:StyleID="s1">
          <Data ss:Type="Number">19</Data>
        </Cell>
        <Cell ss:StyleID="s103">
          <Data ss:Type="String">Eu</Data>
        </Cell>
        <Cell ss:StyleID="s113">
          <Data ss:Type="Number">0.2613593110495</Data>
        </Cell>
        <Cell ss:StyleID="s113">
          <Data ss:Type="String">µM</Data>
        </Cell>
        <Cell ss:Index="15" ss:StyleID="s113">
          <Data ss:Type="Number">0.2613593110495</Data>
        </Cell>
        <Cell ss:Index="22" ss:StyleID="s113">
          <Data ss:Type="Number">0.132</Data>
        </Cell>
        <Cell ss:Index="26" ss:StyleID="s113">
          <Data ss:Type="Number">0.132</Data>
        </Cell>
        <Cell ss:Index="33" ss:StyleID="s1">
          <Data ss:Type="Number">50000.132</Data>
        </Cell>
        <Cell ss:Index="34" ss:StyleID="s7">
          <Data ss:Type="Number">0</Data>
        </Cell>
      </Row>
      <Row>
        <Cell>
          <Data ss:Type="String">R041-1</Data>
        </Cell>
        <Cell ss:StyleID="s1">
          <Data ss:Type="Number">1</Data>
        </Cell>
        <Cell ss:StyleID="s1">
          <Data ss:Type="String">J20</Data>
        </Cell>
        <Cell ss:StyleID="s1">
          <Data ss:Type="Number">10</Data>
        </Cell>
        <Cell ss:StyleID="s1">
          <Data ss:Type="Number">20</Data>
        </Cell>
        <Cell ss:StyleID="s1">
          <Data ss:Type="String">J20</Data>
        </Cell>
        <Cell ss:StyleID="s1">
          <Data ss:Type="Number">10</Data>
        </Cell>
        <Cell ss:StyleID="s1">
          <Data ss:Type="Number">20</Data>
        </Cell>
        <Cell ss:StyleID="s103">
          <Data ss:Type="String">Eu</Data>
        </Cell>
        <Cell ss:StyleID="s113">
          <Data ss:Type="Number">0.1960196286986</Data>
        </Cell>
        <Cell ss:StyleID="s113">
          <Data ss:Type="String">µM</Data>
        </Cell>
        <Cell ss:Index="15" ss:StyleID="s113">
          <Data ss:Type="Number">0.1960196286986</Data>
        </Cell>
        <Cell ss:Index="22" ss:StyleID="s113">
          <Data ss:Type="Number">0.099</Data>
        </Cell>
        <Cell ss:Index="26" ss:StyleID="s113">
          <Data ss:Type="Number">0.099</Data>
        </Cell>
        <Cell ss:Index="33" ss:StyleID="s1">
          <Data ss:Type="Number">50000.099</Data>
        </Cell>
        <Cell ss:Index="34" ss:StyleID="s7">
          <Data ss:Type="Number">0</Data>
        </Cell>
      </Row>
      <Row>
        <Cell>
          <Data ss:Type="String">R041-1</Data>
        </Cell>
        <Cell ss:StyleID="s1">
          <Data ss:Type="Number">1</Data>
        </Cell>
        <Cell ss:StyleID="s1">
          <Data ss:Type="String">J21</Data>
        </Cell>
        <Cell ss:StyleID="s1">
          <Data ss:Type="Number">10</Data>
        </Cell>
        <Cell ss:StyleID="s1">
          <Data ss:Type="Number">21</Data>
        </Cell>
        <Cell ss:StyleID="s1">
          <Data ss:Type="String">J21</Data>
        </Cell>
        <Cell ss:StyleID="s1">
          <Data ss:Type="Number">10</Data>
        </Cell>
        <Cell ss:StyleID="s1">
          <Data ss:Type="Number">21</Data>
        </Cell>
        <Cell ss:StyleID="s103">
          <Data ss:Type="String">Eu</Data>
        </Cell>
        <Cell ss:StyleID="s113">
          <Data ss:Type="Number">0.130679822126</Data>
        </Cell>
        <Cell ss:StyleID="s113">
          <Data ss:Type="String">µM</Data>
        </Cell>
        <Cell ss:Index="15" ss:StyleID="s113">
          <Data ss:Type="Number">0.130679822126</Data>
        </Cell>
        <Cell ss:Index="22" ss:StyleID="s113">
          <Data ss:Type="Number">0.066</Data>
        </Cell>
        <Cell ss:Index="26" ss:StyleID="s113">
          <Data ss:Type="Number">0.066</Data>
        </Cell>
        <Cell ss:Index="33" ss:StyleID="s1">
          <Data ss:Type="Number">50000.066</Data>
        </Cell>
        <Cell ss:Index="34" ss:StyleID="s7">
          <Data ss:Type="Number">0</Data>
        </Cell>
      </Row>
      <Row>
        <Cell>
          <Data ss:Type="String">R041-1</Data>
        </Cell>
        <Cell ss:StyleID="s1">
          <Data ss:Type="Number">1</Data>
        </Cell>
        <Cell ss:StyleID="s1">
          <Data ss:Type="String">J22</Data>
        </Cell>
        <Cell ss:StyleID="s1">
          <Data ss:Type="Number">10</Data>
        </Cell>
        <Cell ss:StyleID="s1">
          <Data ss:Type="Number">22</Data>
        </Cell>
        <Cell ss:StyleID="s1">
          <Data ss:Type="String">J22</Data>
        </Cell>
        <Cell ss:StyleID="s1">
          <Data ss:Type="Number">10</Data>
        </Cell>
        <Cell ss:StyleID="s1">
          <Data ss:Type="Number">22</Data>
        </Cell>
        <Cell ss:StyleID="s103">
          <Data ss:Type="String">Eu</Data>
        </Cell>
        <Cell ss:StyleID="s113">
          <Data ss:Type="Number">0.08711991478847</Data>
        </Cell>
        <Cell ss:StyleID="s113">
          <Data ss:Type="String">µM</Data>
        </Cell>
        <Cell ss:Index="15" ss:StyleID="s113">
          <Data ss:Type="Number">0.08711991478847</Data>
        </Cell>
        <Cell ss:Index="22" ss:StyleID="s113">
          <Data ss:Type="Number">0.044</Data>
        </Cell>
        <Cell ss:Index="26" ss:StyleID="s113">
          <Data ss:Type="Number">0.044</Data>
        </Cell>
        <Cell ss:Index="33" ss:StyleID="s1">
          <Data ss:Type="Number">50000.044</Data>
        </Cell>
        <Cell ss:Index="34" ss:StyleID="s7">
          <Data ss:Type="Number">0</Data>
        </Cell>
      </Row>
      <Row>
        <Cell>
          <Data ss:Type="String">R041-1</Data>
        </Cell>
        <Cell ss:StyleID="s1">
          <Data ss:Type="Number">1</Data>
        </Cell>
        <Cell ss:StyleID="s1">
          <Data ss:Type="String">J23</Data>
        </Cell>
        <Cell ss:StyleID="s1">
          <Data ss:Type="Number">10</Data>
        </Cell>
        <Cell ss:StyleID="s1">
          <Data ss:Type="Number">23</Data>
        </Cell>
        <Cell ss:StyleID="s1">
          <Data ss:Type="String">J23</Data>
        </Cell>
        <Cell ss:StyleID="s1">
          <Data ss:Type="Number">10</Data>
        </Cell>
        <Cell ss:StyleID="s1">
          <Data ss:Type="Number">23</Data>
        </Cell>
        <Cell ss:StyleID="s103">
          <Data ss:Type="String">Eu</Data>
        </Cell>
        <Cell ss:StyleID="s113">
          <Data ss:Type="Number">0.06533995407632</Data>
        </Cell>
        <Cell ss:StyleID="s113">
          <Data ss:Type="String">µM</Data>
        </Cell>
        <Cell ss:Index="15" ss:StyleID="s113">
          <Data ss:Type="Number">0.06533995407632</Data>
        </Cell>
        <Cell ss:Index="22" ss:StyleID="s113">
          <Data ss:Type="Number">0.033</Data>
        </Cell>
        <Cell ss:Index="26" ss:StyleID="s113">
          <Data ss:Type="Number">0.033</Data>
        </Cell>
        <Cell ss:Index="33" ss:StyleID="s1">
          <Data ss:Type="Number">50000.033</Data>
        </Cell>
        <Cell ss:Index="34" ss:StyleID="s7">
          <Data ss:Type="Number">0</Data>
        </Cell>
      </Row>
      <Row>
        <Cell>
          <Data ss:Type="String">R041-1</Data>
        </Cell>
        <Cell ss:StyleID="s1">
          <Data ss:Type="Number">1</Data>
        </Cell>
        <Cell ss:StyleID="s1">
          <Data ss:Type="String">J24</Data>
        </Cell>
        <Cell ss:StyleID="s1">
          <Data ss:Type="Number">10</Data>
        </Cell>
        <Cell ss:StyleID="s1">
          <Data ss:Type="Number">24</Data>
        </Cell>
        <Cell ss:StyleID="s1">
          <Data ss:Type="String">J24</Data>
        </Cell>
        <Cell ss:StyleID="s1">
          <Data ss:Type="Number">10</Data>
        </Cell>
        <Cell ss:StyleID="s1">
          <Data ss:Type="Number">24</Data>
        </Cell>
        <Cell ss:StyleID="s103">
          <Data ss:Type="String">Eu</Data>
        </Cell>
        <Cell ss:StyleID="s113">
          <Data ss:Type="Number">0.04355997800001</Data>
        </Cell>
        <Cell ss:StyleID="s113">
          <Data ss:Type="String">µM</Data>
        </Cell>
        <Cell ss:Index="15" ss:StyleID="s113">
          <Data ss:Type="Number">0.04355997800001</Data>
        </Cell>
        <Cell ss:Index="22" ss:StyleID="s113">
          <Data ss:Type="Number">0.022</Data>
        </Cell>
        <Cell ss:Index="26" ss:StyleID="s113">
          <Data ss:Type="Number">0.022</Data>
        </Cell>
        <Cell ss:Index="33" ss:StyleID="s1">
          <Data ss:Type="Number">50000.022</Data>
        </Cell>
        <Cell ss:Index="34" ss:StyleID="s7">
          <Data ss:Type="Number">0</Data>
        </Cell>
      </Row>
      <Row>
        <Cell>
          <Data ss:Type="String">R041-1</Data>
        </Cell>
        <Cell ss:StyleID="s1">
          <Data ss:Type="Number">1</Data>
        </Cell>
        <Cell ss:StyleID="s1">
          <Data ss:Type="String">K01</Data>
        </Cell>
        <Cell ss:StyleID="s1">
          <Data ss:Type="Number">11</Data>
        </Cell>
        <Cell ss:StyleID="s1">
          <Data ss:Type="Number">1</Data>
        </Cell>
        <Cell ss:StyleID="s1">
          <Data ss:Type="String">K01</Data>
        </Cell>
        <Cell ss:StyleID="s1">
          <Data ss:Type="Number">11</Data>
        </Cell>
        <Cell ss:StyleID="s1">
          <Data ss:Type="Number">1</Data>
        </Cell>
        <Cell ss:StyleID="s103">
          <Data ss:Type="String">Eu</Data>
        </Cell>
        <Cell ss:StyleID="s113">
          <Data ss:Type="Number">99.69120010274</Data>
        </Cell>
        <Cell ss:StyleID="s113">
          <Data ss:Type="String">µM</Data>
        </Cell>
        <Cell ss:Index="15" ss:StyleID="s113">
          <Data ss:Type="Number">99.69120010274</Data>
        </Cell>
        <Cell ss:Index="22" ss:StyleID="s113">
          <Data ss:Type="Number">50.4</Data>
        </Cell>
        <Cell ss:Index="26" ss:StyleID="s113">
          <Data ss:Type="Number">50.4</Data>
        </Cell>
        <Cell ss:Index="33" ss:StyleID="s1">
          <Data ss:Type="Number">50050.4</Data>
        </Cell>
        <Cell ss:Index="34" ss:StyleID="s7">
          <Data ss:Type="Number">0</Data>
        </Cell>
      </Row>
      <Row>
        <Cell>
          <Data ss:Type="String">R041-1</Data>
        </Cell>
        <Cell ss:StyleID="s1">
          <Data ss:Type="Number">1</Data>
        </Cell>
        <Cell ss:StyleID="s1">
          <Data ss:Type="String">K02</Data>
        </Cell>
        <Cell ss:StyleID="s1">
          <Data ss:Type="Number">11</Data>
        </Cell>
        <Cell ss:StyleID="s1">
          <Data ss:Type="Number">2</Data>
        </Cell>
        <Cell ss:StyleID="s1">
          <Data ss:Type="String">K02</Data>
        </Cell>
        <Cell ss:StyleID="s1">
          <Data ss:Type="Number">11</Data>
        </Cell>
        <Cell ss:StyleID="s1">
          <Data ss:Type="Number">2</Data>
        </Cell>
        <Cell ss:StyleID="s103">
          <Data ss:Type="String">Eu</Data>
        </Cell>
        <Cell ss:StyleID="s113">
          <Data ss:Type="Number">72.01972509871</Data>
        </Cell>
        <Cell ss:StyleID="s113">
          <Data ss:Type="String">µM</Data>
        </Cell>
        <Cell ss:Index="15" ss:StyleID="s113">
          <Data ss:Type="Number">72.01972509871</Data>
        </Cell>
        <Cell ss:Index="22" ss:StyleID="s113">
          <Data ss:Type="Number">36.4</Data>
        </Cell>
        <Cell ss:Index="26" ss:StyleID="s113">
          <Data ss:Type="Number">36.4</Data>
        </Cell>
        <Cell ss:Index="33" ss:StyleID="s1">
          <Data ss:Type="Number">50036.4</Data>
        </Cell>
        <Cell ss:Index="34" ss:StyleID="s7">
          <Data ss:Type="Number">0</Data>
        </Cell>
      </Row>
      <Row>
        <Cell>
          <Data ss:Type="String">R041-1</Data>
        </Cell>
        <Cell ss:StyleID="s1">
          <Data ss:Type="Number">1</Data>
        </Cell>
        <Cell ss:StyleID="s1">
          <Data ss:Type="String">K03</Data>
        </Cell>
        <Cell ss:StyleID="s1">
          <Data ss:Type="Number">11</Data>
        </Cell>
        <Cell ss:StyleID="s1">
          <Data ss:Type="Number">3</Data>
        </Cell>
        <Cell ss:StyleID="s1">
          <Data ss:Type="String">K03</Data>
        </Cell>
        <Cell ss:StyleID="s1">
          <Data ss:Type="Number">11</Data>
        </Cell>
        <Cell ss:StyleID="s1">
          <Data ss:Type="Number">3</Data>
        </Cell>
        <Cell ss:StyleID="s103">
          <Data ss:Type="String">Eu</Data>
        </Cell>
        <Cell ss:StyleID="s113">
          <Data ss:Type="Number">52.08643289665</Data>
        </Cell>
        <Cell ss:StyleID="s113">
          <Data ss:Type="String">µM</Data>
        </Cell>
        <Cell ss:Index="15" ss:StyleID="s113">
          <Data ss:Type="Number">52.08643289665</Data>
        </Cell>
        <Cell ss:Index="22" ss:StyleID="s113">
          <Data ss:Type="Number">26.32</Data>
        </Cell>
        <Cell ss:Index="26" ss:StyleID="s113">
          <Data ss:Type="Number">26.32</Data>
        </Cell>
        <Cell ss:Index="33" ss:StyleID="s1">
          <Data ss:Type="Number">50026.32</Data>
        </Cell>
        <Cell ss:Index="34" ss:StyleID="s7">
          <Data ss:Type="Number">0</Data>
        </Cell>
      </Row>
      <Row>
        <Cell>
          <Data ss:Type="String">R041-1</Data>
        </Cell>
        <Cell ss:StyleID="s1">
          <Data ss:Type="Number">1</Data>
        </Cell>
        <Cell ss:StyleID="s1">
          <Data ss:Type="String">K04</Data>
        </Cell>
        <Cell ss:StyleID="s1">
          <Data ss:Type="Number">11</Data>
        </Cell>
        <Cell ss:StyleID="s1">
          <Data ss:Type="Number">4</Data>
        </Cell>
        <Cell ss:StyleID="s1">
          <Data ss:Type="String">K04</Data>
        </Cell>
        <Cell ss:StyleID="s1">
          <Data ss:Type="Number">11</Data>
        </Cell>
        <Cell ss:StyleID="s1">
          <Data ss:Type="Number">4</Data>
        </Cell>
        <Cell ss:StyleID="s103">
          <Data ss:Type="String">Eu</Data>
        </Cell>
        <Cell ss:StyleID="s113">
          <Data ss:Type="Number">36.57669117946</Data>
        </Cell>
        <Cell ss:StyleID="s113">
          <Data ss:Type="String">µM</Data>
        </Cell>
        <Cell ss:Index="15" ss:StyleID="s113">
          <Data ss:Type="Number">36.57669117946</Data>
        </Cell>
        <Cell ss:Index="22" ss:StyleID="s113">
          <Data ss:Type="Number">18.48</Data>
        </Cell>
        <Cell ss:Index="26" ss:StyleID="s113">
          <Data ss:Type="Number">18.48</Data>
        </Cell>
        <Cell ss:Index="33" ss:StyleID="s1">
          <Data ss:Type="Number">50018.48</Data>
        </Cell>
        <Cell ss:Index="34" ss:StyleID="s7">
          <Data ss:Type="Number">0</Data>
        </Cell>
      </Row>
      <Row>
        <Cell>
          <Data ss:Type="String">R041-1</Data>
        </Cell>
        <Cell ss:StyleID="s1">
          <Data ss:Type="Number">1</Data>
        </Cell>
        <Cell ss:StyleID="s1">
          <Data ss:Type="String">K05</Data>
        </Cell>
        <Cell ss:StyleID="s1">
          <Data ss:Type="Number">11</Data>
        </Cell>
        <Cell ss:StyleID="s1">
          <Data ss:Type="Number">5</Data>
        </Cell>
        <Cell ss:StyleID="s1">
          <Data ss:Type="String">K05</Data>
        </Cell>
        <Cell ss:StyleID="s1">
          <Data ss:Type="Number">11</Data>
        </Cell>
        <Cell ss:StyleID="s1">
          <Data ss:Type="Number">5</Data>
        </Cell>
        <Cell ss:StyleID="s103">
          <Data ss:Type="String">Eu</Data>
        </Cell>
        <Cell ss:StyleID="s113">
          <Data ss:Type="Number">26.60403493488</Data>
        </Cell>
        <Cell ss:StyleID="s113">
          <Data ss:Type="String">µM</Data>
        </Cell>
        <Cell ss:Index="15" ss:StyleID="s113">
          <Data ss:Type="Number">26.60403493488</Data>
        </Cell>
        <Cell ss:Index="22" ss:StyleID="s113">
          <Data ss:Type="Number">13.44</Data>
        </Cell>
        <Cell ss:Index="26" ss:StyleID="s113">
          <Data ss:Type="Number">13.44</Data>
        </Cell>
        <Cell ss:Index="33" ss:StyleID="s1">
          <Data ss:Type="Number">50013.44</Data>
        </Cell>
        <Cell ss:Index="34" ss:StyleID="s7">
          <Data ss:Type="Number">0</Data>
        </Cell>
      </Row>
      <Row>
        <Cell>
          <Data ss:Type="String">R041-1</Data>
        </Cell>
        <Cell ss:StyleID="s1">
          <Data ss:Type="Number">1</Data>
        </Cell>
        <Cell ss:StyleID="s1">
          <Data ss:Type="String">K06</Data>
        </Cell>
        <Cell ss:StyleID="s1">
          <Data ss:Type="Number">11</Data>
        </Cell>
        <Cell ss:StyleID="s1">
          <Data ss:Type="Number">6</Data>
        </Cell>
        <Cell ss:StyleID="s1">
          <Data ss:Type="String">K06</Data>
        </Cell>
        <Cell ss:StyleID="s1">
          <Data ss:Type="Number">11</Data>
        </Cell>
        <Cell ss:StyleID="s1">
          <Data ss:Type="Number">6</Data>
        </Cell>
        <Cell ss:StyleID="s103">
          <Data ss:Type="String">Eu</Data>
        </Cell>
        <Cell ss:StyleID="s113">
          <Data ss:Type="Number">18.84595273191</Data>
        </Cell>
        <Cell ss:StyleID="s113">
          <Data ss:Type="String">µM</Data>
        </Cell>
        <Cell ss:Index="15" ss:StyleID="s113">
          <Data ss:Type="Number">18.84595273191</Data>
        </Cell>
        <Cell ss:Index="22" ss:StyleID="s113">
          <Data ss:Type="Number">9.52</Data>
        </Cell>
        <Cell ss:Index="26" ss:StyleID="s113">
          <Data ss:Type="Number">9.52</Data>
        </Cell>
        <Cell ss:Index="33" ss:StyleID="s1">
          <Data ss:Type="Number">50009.52</Data>
        </Cell>
        <Cell ss:Index="34" ss:StyleID="s7">
          <Data ss:Type="Number">0</Data>
        </Cell>
      </Row>
      <Row>
        <Cell>
          <Data ss:Type="String">R041-1</Data>
        </Cell>
        <Cell ss:StyleID="s1">
          <Data ss:Type="Number">1</Data>
        </Cell>
        <Cell ss:StyleID="s1">
          <Data ss:Type="String">K07</Data>
        </Cell>
        <Cell ss:StyleID="s1">
          <Data ss:Type="Number">11</Data>
        </Cell>
        <Cell ss:StyleID="s1">
          <Data ss:Type="Number">7</Data>
        </Cell>
        <Cell ss:StyleID="s1">
          <Data ss:Type="String">K07</Data>
        </Cell>
        <Cell ss:StyleID="s1">
          <Data ss:Type="Number">11</Data>
        </Cell>
        <Cell ss:StyleID="s1">
          <Data ss:Type="Number">7</Data>
        </Cell>
        <Cell ss:StyleID="s103">
          <Data ss:Type="String">Eu</Data>
        </Cell>
        <Cell ss:StyleID="s113">
          <Data ss:Type="Number">13.30374987694</Data>
        </Cell>
        <Cell ss:StyleID="s113">
          <Data ss:Type="String">µM</Data>
        </Cell>
        <Cell ss:Index="15" ss:StyleID="s113">
          <Data ss:Type="Number">13.30374987694</Data>
        </Cell>
        <Cell ss:Index="22" ss:StyleID="s113">
          <Data ss:Type="Number">6.72</Data>
        </Cell>
        <Cell ss:Index="26" ss:StyleID="s113">
          <Data ss:Type="Number">6.72</Data>
        </Cell>
        <Cell ss:Index="33" ss:StyleID="s1">
          <Data ss:Type="Number">50006.72</Data>
        </Cell>
        <Cell ss:Index="34" ss:StyleID="s7">
          <Data ss:Type="Number">0</Data>
        </Cell>
      </Row>
      <Row>
        <Cell>
          <Data ss:Type="String">R041-1</Data>
        </Cell>
        <Cell ss:StyleID="s1">
          <Data ss:Type="Number">1</Data>
        </Cell>
        <Cell ss:StyleID="s1">
          <Data ss:Type="String">K08</Data>
        </Cell>
        <Cell ss:StyleID="s1">
          <Data ss:Type="Number">11</Data>
        </Cell>
        <Cell ss:StyleID="s1">
          <Data ss:Type="Number">8</Data>
        </Cell>
        <Cell ss:StyleID="s1">
          <Data ss:Type="String">K08</Data>
        </Cell>
        <Cell ss:StyleID="s1">
          <Data ss:Type="Number">11</Data>
        </Cell>
        <Cell ss:StyleID="s1">
          <Data ss:Type="Number">8</Data>
        </Cell>
        <Cell ss:StyleID="s103">
          <Data ss:Type="String">Eu</Data>
        </Cell>
        <Cell ss:StyleID="s113">
          <Data ss:Type="Number">9.978202860704</Data>
        </Cell>
        <Cell ss:StyleID="s113">
          <Data ss:Type="String">µM</Data>
        </Cell>
        <Cell ss:Index="15" ss:StyleID="s113">
          <Data ss:Type="Number">9.978202860704</Data>
        </Cell>
        <Cell ss:Index="22" ss:StyleID="s113">
          <Data ss:Type="Number">5.04</Data>
        </Cell>
        <Cell ss:Index="26" ss:StyleID="s113">
          <Data ss:Type="Number">5.04</Data>
        </Cell>
        <Cell ss:Index="33" ss:StyleID="s1">
          <Data ss:Type="Number">50005.04</Data>
        </Cell>
        <Cell ss:Index="34" ss:StyleID="s7">
          <Data ss:Type="Number">0</Data>
        </Cell>
      </Row>
      <Row>
        <Cell>
          <Data ss:Type="String">R041-1</Data>
        </Cell>
        <Cell ss:StyleID="s1">
          <Data ss:Type="Number">1</Data>
        </Cell>
        <Cell ss:StyleID="s1">
          <Data ss:Type="String">K09</Data>
        </Cell>
        <Cell ss:StyleID="s1">
          <Data ss:Type="Number">11</Data>
        </Cell>
        <Cell ss:StyleID="s1">
          <Data ss:Type="Number">9</Data>
        </Cell>
        <Cell ss:StyleID="s1">
          <Data ss:Type="String">K09</Data>
        </Cell>
        <Cell ss:StyleID="s1">
          <Data ss:Type="Number">11</Data>
        </Cell>
        <Cell ss:StyleID="s1">
          <Data ss:Type="Number">9</Data>
        </Cell>
        <Cell ss:StyleID="s103">
          <Data ss:Type="String">Eu</Data>
        </Cell>
        <Cell ss:StyleID="s113">
          <Data ss:Type="Number">7.099770170749</Data>
        </Cell>
        <Cell ss:StyleID="s113">
          <Data ss:Type="String">µM</Data>
        </Cell>
        <Cell ss:Index="15" ss:StyleID="s113">
          <Data ss:Type="Number">7.099770170749</Data>
        </Cell>
        <Cell ss:Index="22" ss:StyleID="s113">
          <Data ss:Type="Number">3.586</Data>
        </Cell>
        <Cell ss:Index="26" ss:StyleID="s113">
          <Data ss:Type="Number">3.586</Data>
        </Cell>
        <Cell ss:Index="33" ss:StyleID="s1">
          <Data ss:Type="Number">50003.586</Data>
        </Cell>
        <Cell ss:Index="34" ss:StyleID="s7">
          <Data ss:Type="Number">0</Data>
        </Cell>
      </Row>
      <Row>
        <Cell>
          <Data ss:Type="String">R041-1</Data>
        </Cell>
        <Cell ss:StyleID="s1">
          <Data ss:Type="Number">1</Data>
        </Cell>
        <Cell ss:StyleID="s1">
          <Data ss:Type="String">K10</Data>
        </Cell>
        <Cell ss:StyleID="s1">
          <Data ss:Type="Number">11</Data>
        </Cell>
        <Cell ss:StyleID="s1">
          <Data ss:Type="Number">10</Data>
        </Cell>
        <Cell ss:StyleID="s1">
          <Data ss:Type="String">K10</Data>
        </Cell>
        <Cell ss:StyleID="s1">
          <Data ss:Type="Number">11</Data>
        </Cell>
        <Cell ss:StyleID="s1">
          <Data ss:Type="Number">10</Data>
        </Cell>
        <Cell ss:StyleID="s103">
          <Data ss:Type="String">Eu</Data>
        </Cell>
        <Cell ss:StyleID="s113">
          <Data ss:Type="Number">5.118035904656</Data>
        </Cell>
        <Cell ss:StyleID="s113">
          <Data ss:Type="String">µM</Data>
        </Cell>
        <Cell ss:Index="15" ss:StyleID="s113">
          <Data ss:Type="Number">5.118035904656</Data>
        </Cell>
        <Cell ss:Index="22" ss:StyleID="s113">
          <Data ss:Type="Number">2.585</Data>
        </Cell>
        <Cell ss:Index="26" ss:StyleID="s113">
          <Data ss:Type="Number">2.585</Data>
        </Cell>
        <Cell ss:Index="33" ss:StyleID="s1">
          <Data ss:Type="Number">50002.585</Data>
        </Cell>
        <Cell ss:Index="34" ss:StyleID="s7">
          <Data ss:Type="Number">0</Data>
        </Cell>
      </Row>
      <Row>
        <Cell>
          <Data ss:Type="String">R041-1</Data>
        </Cell>
        <Cell ss:StyleID="s1">
          <Data ss:Type="Number">1</Data>
        </Cell>
        <Cell ss:StyleID="s1">
          <Data ss:Type="String">K11</Data>
        </Cell>
        <Cell ss:StyleID="s1">
          <Data ss:Type="Number">11</Data>
        </Cell>
        <Cell ss:StyleID="s1">
          <Data ss:Type="Number">11</Data>
        </Cell>
        <Cell ss:StyleID="s1">
          <Data ss:Type="String">K11</Data>
        </Cell>
        <Cell ss:StyleID="s1">
          <Data ss:Type="Number">11</Data>
        </Cell>
        <Cell ss:StyleID="s1">
          <Data ss:Type="Number">11</Data>
        </Cell>
        <Cell ss:StyleID="s103">
          <Data ss:Type="String">Eu</Data>
        </Cell>
        <Cell ss:StyleID="s113">
          <Data ss:Type="Number">3.680683521937</Data>
        </Cell>
        <Cell ss:StyleID="s113">
          <Data ss:Type="String">µM</Data>
        </Cell>
        <Cell ss:Index="15" ss:StyleID="s113">
          <Data ss:Type="Number">3.680683521937</Data>
        </Cell>
        <Cell ss:Index="22" ss:StyleID="s113">
          <Data ss:Type="Number">1.859</Data>
        </Cell>
        <Cell ss:Index="26" ss:StyleID="s113">
          <Data ss:Type="Number">1.859</Data>
        </Cell>
        <Cell ss:Index="33" ss:StyleID="s1">
          <Data ss:Type="Number">50001.859</Data>
        </Cell>
        <Cell ss:Index="34" ss:StyleID="s7">
          <Data ss:Type="Number">0</Data>
        </Cell>
      </Row>
      <Row>
        <Cell>
          <Data ss:Type="String">R041-1</Data>
        </Cell>
        <Cell ss:StyleID="s1">
          <Data ss:Type="Number">1</Data>
        </Cell>
        <Cell ss:StyleID="s1">
          <Data ss:Type="String">K12</Data>
        </Cell>
        <Cell ss:StyleID="s1">
          <Data ss:Type="Number">11</Data>
        </Cell>
        <Cell ss:StyleID="s1">
          <Data ss:Type="Number">12</Data>
        </Cell>
        <Cell ss:StyleID="s1">
          <Data ss:Type="String">K12</Data>
        </Cell>
        <Cell ss:StyleID="s1">
          <Data ss:Type="Number">11</Data>
        </Cell>
        <Cell ss:StyleID="s1">
          <Data ss:Type="Number">12</Data>
        </Cell>
        <Cell ss:StyleID="s103">
          <Data ss:Type="String">Eu</Data>
        </Cell>
        <Cell ss:StyleID="s113">
          <Data ss:Type="Number">2.635309782881</Data>
        </Cell>
        <Cell ss:StyleID="s113">
          <Data ss:Type="String">µM</Data>
        </Cell>
        <Cell ss:Index="15" ss:StyleID="s113">
          <Data ss:Type="Number">2.635309782881</Data>
        </Cell>
        <Cell ss:Index="22" ss:StyleID="s113">
          <Data ss:Type="Number">1.331</Data>
        </Cell>
        <Cell ss:Index="26" ss:StyleID="s113">
          <Data ss:Type="Number">1.331</Data>
        </Cell>
        <Cell ss:Index="33" ss:StyleID="s1">
          <Data ss:Type="Number">50001.331</Data>
        </Cell>
        <Cell ss:Index="34" ss:StyleID="s7">
          <Data ss:Type="Number">0</Data>
        </Cell>
      </Row>
      <Row>
        <Cell>
          <Data ss:Type="String">R041-1</Data>
        </Cell>
        <Cell ss:StyleID="s1">
          <Data ss:Type="Number">1</Data>
        </Cell>
        <Cell ss:StyleID="s1">
          <Data ss:Type="String">K13</Data>
        </Cell>
        <Cell ss:StyleID="s1">
          <Data ss:Type="Number">11</Data>
        </Cell>
        <Cell ss:StyleID="s1">
          <Data ss:Type="Number">13</Data>
        </Cell>
        <Cell ss:StyleID="s1">
          <Data ss:Type="String">K13</Data>
        </Cell>
        <Cell ss:StyleID="s1">
          <Data ss:Type="Number">11</Data>
        </Cell>
        <Cell ss:StyleID="s1">
          <Data ss:Type="Number">13</Data>
        </Cell>
        <Cell ss:StyleID="s103">
          <Data ss:Type="String">Eu</Data>
        </Cell>
        <Cell ss:StyleID="s113">
          <Data ss:Type="Number">1.89482372085</Data>
        </Cell>
        <Cell ss:StyleID="s113">
          <Data ss:Type="String">µM</Data>
        </Cell>
        <Cell ss:Index="15" ss:StyleID="s113">
          <Data ss:Type="Number">1.89482372085</Data>
        </Cell>
        <Cell ss:Index="22" ss:StyleID="s113">
          <Data ss:Type="Number">0.957</Data>
        </Cell>
        <Cell ss:Index="26" ss:StyleID="s113">
          <Data ss:Type="Number">0.957</Data>
        </Cell>
        <Cell ss:Index="33" ss:StyleID="s1">
          <Data ss:Type="Number">50000.957</Data>
        </Cell>
        <Cell ss:Index="34" ss:StyleID="s7">
          <Data ss:Type="Number">0</Data>
        </Cell>
      </Row>
      <Row>
        <Cell>
          <Data ss:Type="String">R041-1</Data>
        </Cell>
        <Cell ss:StyleID="s1">
          <Data ss:Type="Number">1</Data>
        </Cell>
        <Cell ss:StyleID="s1">
          <Data ss:Type="String">K14</Data>
        </Cell>
        <Cell ss:StyleID="s1">
          <Data ss:Type="Number">11</Data>
        </Cell>
        <Cell ss:StyleID="s1">
          <Data ss:Type="Number">14</Data>
        </Cell>
        <Cell ss:StyleID="s1">
          <Data ss:Type="String">K14</Data>
        </Cell>
        <Cell ss:StyleID="s1">
          <Data ss:Type="Number">11</Data>
        </Cell>
        <Cell ss:StyleID="s1">
          <Data ss:Type="Number">14</Data>
        </Cell>
        <Cell ss:StyleID="s103">
          <Data ss:Type="String">Eu</Data>
        </Cell>
        <Cell ss:StyleID="s113">
          <Data ss:Type="Number">1.372121121926</Data>
        </Cell>
        <Cell ss:StyleID="s113">
          <Data ss:Type="String">µM</Data>
        </Cell>
        <Cell ss:Index="15" ss:StyleID="s113">
          <Data ss:Type="Number">1.372121121926</Data>
        </Cell>
        <Cell ss:Index="22" ss:StyleID="s113">
          <Data ss:Type="Number">0.693</Data>
        </Cell>
        <Cell ss:Index="26" ss:StyleID="s113">
          <Data ss:Type="Number">0.693</Data>
        </Cell>
        <Cell ss:Index="33" ss:StyleID="s1">
          <Data ss:Type="Number">50000.693</Data>
        </Cell>
        <Cell ss:Index="34" ss:StyleID="s7">
          <Data ss:Type="Number">0</Data>
        </Cell>
      </Row>
      <Row>
        <Cell>
          <Data ss:Type="String">R041-1</Data>
        </Cell>
        <Cell ss:StyleID="s1">
          <Data ss:Type="Number">1</Data>
        </Cell>
        <Cell ss:StyleID="s1">
          <Data ss:Type="String">K15</Data>
        </Cell>
        <Cell ss:StyleID="s1">
          <Data ss:Type="Number">11</Data>
        </Cell>
        <Cell ss:StyleID="s1">
          <Data ss:Type="Number">15</Data>
        </Cell>
        <Cell ss:StyleID="s1">
          <Data ss:Type="String">K15</Data>
        </Cell>
        <Cell ss:StyleID="s1">
          <Data ss:Type="Number">11</Data>
        </Cell>
        <Cell ss:StyleID="s1">
          <Data ss:Type="Number">15</Data>
        </Cell>
        <Cell ss:StyleID="s103">
          <Data ss:Type="String">Eu</Data>
        </Cell>
        <Cell ss:StyleID="s113">
          <Data ss:Type="Number">0.9800903103454</Data>
        </Cell>
        <Cell ss:StyleID="s113">
          <Data ss:Type="String">µM</Data>
        </Cell>
        <Cell ss:Index="15" ss:StyleID="s113">
          <Data ss:Type="Number">0.9800903103454</Data>
        </Cell>
        <Cell ss:Index="22" ss:StyleID="s113">
          <Data ss:Type="Number">0.495</Data>
        </Cell>
        <Cell ss:Index="26" ss:StyleID="s113">
          <Data ss:Type="Number">0.495</Data>
        </Cell>
        <Cell ss:Index="33" ss:StyleID="s1">
          <Data ss:Type="Number">50000.495</Data>
        </Cell>
        <Cell ss:Index="34" ss:StyleID="s7">
          <Data ss:Type="Number">0</Data>
        </Cell>
      </Row>
      <Row>
        <Cell>
          <Data ss:Type="String">R041-1</Data>
        </Cell>
        <Cell ss:StyleID="s1">
          <Data ss:Type="Number">1</Data>
        </Cell>
        <Cell ss:StyleID="s1">
          <Data ss:Type="String">K16</Data>
        </Cell>
        <Cell ss:StyleID="s1">
          <Data ss:Type="Number">11</Data>
        </Cell>
        <Cell ss:StyleID="s1">
          <Data ss:Type="Number">16</Data>
        </Cell>
        <Cell ss:StyleID="s1">
          <Data ss:Type="String">K16</Data>
        </Cell>
        <Cell ss:StyleID="s1">
          <Data ss:Type="Number">11</Data>
        </Cell>
        <Cell ss:StyleID="s1">
          <Data ss:Type="Number">16</Data>
        </Cell>
        <Cell ss:StyleID="s103">
          <Data ss:Type="String">Eu</Data>
        </Cell>
        <Cell ss:StyleID="s113">
          <Data ss:Type="Number">0.6969550486466</Data>
        </Cell>
        <Cell ss:StyleID="s113">
          <Data ss:Type="String">µM</Data>
        </Cell>
        <Cell ss:Index="15" ss:StyleID="s113">
          <Data ss:Type="Number">0.6969550486466</Data>
        </Cell>
        <Cell ss:Index="22" ss:StyleID="s113">
          <Data ss:Type="Number">0.352</Data>
        </Cell>
        <Cell ss:Index="26" ss:StyleID="s113">
          <Data ss:Type="Number">0.352</Data>
        </Cell>
        <Cell ss:Index="33" ss:StyleID="s1">
          <Data ss:Type="Number">50000.352</Data>
        </Cell>
        <Cell ss:Index="34" ss:StyleID="s7">
          <Data ss:Type="Number">0</Data>
        </Cell>
      </Row>
      <Row>
        <Cell>
          <Data ss:Type="String">R041-1</Data>
        </Cell>
        <Cell ss:StyleID="s1">
          <Data ss:Type="Number">1</Data>
        </Cell>
        <Cell ss:StyleID="s1">
          <Data ss:Type="String">K17</Data>
        </Cell>
        <Cell ss:StyleID="s1">
          <Data ss:Type="Number">11</Data>
        </Cell>
        <Cell ss:StyleID="s1">
          <Data ss:Type="Number">17</Data>
        </Cell>
        <Cell ss:StyleID="s1">
          <Data ss:Type="String">K17</Data>
        </Cell>
        <Cell ss:StyleID="s1">
          <Data ss:Type="Number">11</Data>
        </Cell>
        <Cell ss:StyleID="s1">
          <Data ss:Type="Number">17</Data>
        </Cell>
        <Cell ss:StyleID="s103">
          <Data ss:Type="String">Eu</Data>
        </Cell>
        <Cell ss:StyleID="s113">
          <Data ss:Type="Number">0.5009374427122</Data>
        </Cell>
        <Cell ss:StyleID="s113">
          <Data ss:Type="String">µM</Data>
        </Cell>
        <Cell ss:Index="15" ss:StyleID="s113">
          <Data ss:Type="Number">0.5009374427122</Data>
        </Cell>
        <Cell ss:Index="22" ss:StyleID="s113">
          <Data ss:Type="Number">0.253</Data>
        </Cell>
        <Cell ss:Index="26" ss:StyleID="s113">
          <Data ss:Type="Number">0.253</Data>
        </Cell>
        <Cell ss:Index="33" ss:StyleID="s1">
          <Data ss:Type="Number">50000.253</Data>
        </Cell>
        <Cell ss:Index="34" ss:StyleID="s7">
          <Data ss:Type="Number">0</Data>
        </Cell>
      </Row>
      <Row>
        <Cell>
          <Data ss:Type="String">R041-1</Data>
        </Cell>
        <Cell ss:StyleID="s1">
          <Data ss:Type="Number">1</Data>
        </Cell>
        <Cell ss:StyleID="s1">
          <Data ss:Type="String">K18</Data>
        </Cell>
        <Cell ss:StyleID="s1">
          <Data ss:Type="Number">11</Data>
        </Cell>
        <Cell ss:StyleID="s1">
          <Data ss:Type="Number">18</Data>
        </Cell>
        <Cell ss:StyleID="s1">
          <Data ss:Type="String">K18</Data>
        </Cell>
        <Cell ss:StyleID="s1">
          <Data ss:Type="Number">11</Data>
        </Cell>
        <Cell ss:StyleID="s1">
          <Data ss:Type="Number">18</Data>
        </Cell>
        <Cell ss:StyleID="s103">
          <Data ss:Type="String">Eu</Data>
        </Cell>
        <Cell ss:StyleID="s113">
          <Data ss:Type="Number">0.3702586417545</Data>
        </Cell>
        <Cell ss:StyleID="s113">
          <Data ss:Type="String">µM</Data>
        </Cell>
        <Cell ss:Index="15" ss:StyleID="s113">
          <Data ss:Type="Number">0.3702586417545</Data>
        </Cell>
        <Cell ss:Index="22" ss:StyleID="s113">
          <Data ss:Type="Number">0.187</Data>
        </Cell>
        <Cell ss:Index="26" ss:StyleID="s113">
          <Data ss:Type="Number">0.187</Data>
        </Cell>
        <Cell ss:Index="33" ss:StyleID="s1">
          <Data ss:Type="Number">50000.187</Data>
        </Cell>
        <Cell ss:Index="34" ss:StyleID="s7">
          <Data ss:Type="Number">0</Data>
        </Cell>
      </Row>
      <Row>
        <Cell>
          <Data ss:Type="String">R041-1</Data>
        </Cell>
        <Cell ss:StyleID="s1">
          <Data ss:Type="Number">1</Data>
        </Cell>
        <Cell ss:StyleID="s1">
          <Data ss:Type="String">K19</Data>
        </Cell>
        <Cell ss:StyleID="s1">
          <Data ss:Type="Number">11</Data>
        </Cell>
        <Cell ss:StyleID="s1">
          <Data ss:Type="Number">19</Data>
        </Cell>
        <Cell ss:StyleID="s1">
          <Data ss:Type="String">K19</Data>
        </Cell>
        <Cell ss:StyleID="s1">
          <Data ss:Type="Number">11</Data>
        </Cell>
        <Cell ss:StyleID="s1">
          <Data ss:Type="Number">19</Data>
        </Cell>
        <Cell ss:StyleID="s103">
          <Data ss:Type="String">Eu</Data>
        </Cell>
        <Cell ss:StyleID="s113">
          <Data ss:Type="Number">0.2613593110495</Data>
        </Cell>
        <Cell ss:StyleID="s113">
          <Data ss:Type="String">µM</Data>
        </Cell>
        <Cell ss:Index="15" ss:StyleID="s113">
          <Data ss:Type="Number">0.2613593110495</Data>
        </Cell>
        <Cell ss:Index="22" ss:StyleID="s113">
          <Data ss:Type="Number">0.132</Data>
        </Cell>
        <Cell ss:Index="26" ss:StyleID="s113">
          <Data ss:Type="Number">0.132</Data>
        </Cell>
        <Cell ss:Index="33" ss:StyleID="s1">
          <Data ss:Type="Number">50000.132</Data>
        </Cell>
        <Cell ss:Index="34" ss:StyleID="s7">
          <Data ss:Type="Number">0</Data>
        </Cell>
      </Row>
      <Row>
        <Cell>
          <Data ss:Type="String">R041-1</Data>
        </Cell>
        <Cell ss:StyleID="s1">
          <Data ss:Type="Number">1</Data>
        </Cell>
        <Cell ss:StyleID="s1">
          <Data ss:Type="String">K20</Data>
        </Cell>
        <Cell ss:StyleID="s1">
          <Data ss:Type="Number">11</Data>
        </Cell>
        <Cell ss:StyleID="s1">
          <Data ss:Type="Number">20</Data>
        </Cell>
        <Cell ss:StyleID="s1">
          <Data ss:Type="String">K20</Data>
        </Cell>
        <Cell ss:StyleID="s1">
          <Data ss:Type="Number">11</Data>
        </Cell>
        <Cell ss:StyleID="s1">
          <Data ss:Type="Number">20</Data>
        </Cell>
        <Cell ss:StyleID="s103">
          <Data ss:Type="String">Eu</Data>
        </Cell>
        <Cell ss:StyleID="s113">
          <Data ss:Type="Number">0.1960196286986</Data>
        </Cell>
        <Cell ss:StyleID="s113">
          <Data ss:Type="String">µM</Data>
        </Cell>
        <Cell ss:Index="15" ss:StyleID="s113">
          <Data ss:Type="Number">0.1960196286986</Data>
        </Cell>
        <Cell ss:Index="22" ss:StyleID="s113">
          <Data ss:Type="Number">0.099</Data>
        </Cell>
        <Cell ss:Index="26" ss:StyleID="s113">
          <Data ss:Type="Number">0.099</Data>
        </Cell>
        <Cell ss:Index="33" ss:StyleID="s1">
          <Data ss:Type="Number">50000.099</Data>
        </Cell>
        <Cell ss:Index="34" ss:StyleID="s7">
          <Data ss:Type="Number">0</Data>
        </Cell>
      </Row>
      <Row>
        <Cell>
          <Data ss:Type="String">R041-1</Data>
        </Cell>
        <Cell ss:StyleID="s1">
          <Data ss:Type="Number">1</Data>
        </Cell>
        <Cell ss:StyleID="s1">
          <Data ss:Type="String">K21</Data>
        </Cell>
        <Cell ss:StyleID="s1">
          <Data ss:Type="Number">11</Data>
        </Cell>
        <Cell ss:StyleID="s1">
          <Data ss:Type="Number">21</Data>
        </Cell>
        <Cell ss:StyleID="s1">
          <Data ss:Type="String">K21</Data>
        </Cell>
        <Cell ss:StyleID="s1">
          <Data ss:Type="Number">11</Data>
        </Cell>
        <Cell ss:StyleID="s1">
          <Data ss:Type="Number">21</Data>
        </Cell>
        <Cell ss:StyleID="s103">
          <Data ss:Type="String">Eu</Data>
        </Cell>
        <Cell ss:StyleID="s113">
          <Data ss:Type="Number">0.130679822126</Data>
        </Cell>
        <Cell ss:StyleID="s113">
          <Data ss:Type="String">µM</Data>
        </Cell>
        <Cell ss:Index="15" ss:StyleID="s113">
          <Data ss:Type="Number">0.130679822126</Data>
        </Cell>
        <Cell ss:Index="22" ss:StyleID="s113">
          <Data ss:Type="Number">0.066</Data>
        </Cell>
        <Cell ss:Index="26" ss:StyleID="s113">
          <Data ss:Type="Number">0.066</Data>
        </Cell>
        <Cell ss:Index="33" ss:StyleID="s1">
          <Data ss:Type="Number">50000.066</Data>
        </Cell>
        <Cell ss:Index="34" ss:StyleID="s7">
          <Data ss:Type="Number">0</Data>
        </Cell>
      </Row>
      <Row>
        <Cell>
          <Data ss:Type="String">R041-1</Data>
        </Cell>
        <Cell ss:StyleID="s1">
          <Data ss:Type="Number">1</Data>
        </Cell>
        <Cell ss:StyleID="s1">
          <Data ss:Type="String">K22</Data>
        </Cell>
        <Cell ss:StyleID="s1">
          <Data ss:Type="Number">11</Data>
        </Cell>
        <Cell ss:StyleID="s1">
          <Data ss:Type="Number">22</Data>
        </Cell>
        <Cell ss:StyleID="s1">
          <Data ss:Type="String">K22</Data>
        </Cell>
        <Cell ss:StyleID="s1">
          <Data ss:Type="Number">11</Data>
        </Cell>
        <Cell ss:StyleID="s1">
          <Data ss:Type="Number">22</Data>
        </Cell>
        <Cell ss:StyleID="s103">
          <Data ss:Type="String">Eu</Data>
        </Cell>
        <Cell ss:StyleID="s113">
          <Data ss:Type="Number">0.08711991478847</Data>
        </Cell>
        <Cell ss:StyleID="s113">
          <Data ss:Type="String">µM</Data>
        </Cell>
        <Cell ss:Index="15" ss:StyleID="s113">
          <Data ss:Type="Number">0.08711991478847</Data>
        </Cell>
        <Cell ss:Index="22" ss:StyleID="s113">
          <Data ss:Type="Number">0.044</Data>
        </Cell>
        <Cell ss:Index="26" ss:StyleID="s113">
          <Data ss:Type="Number">0.044</Data>
        </Cell>
        <Cell ss:Index="33" ss:StyleID="s1">
          <Data ss:Type="Number">50000.044</Data>
        </Cell>
        <Cell ss:Index="34" ss:StyleID="s7">
          <Data ss:Type="Number">0</Data>
        </Cell>
      </Row>
      <Row>
        <Cell>
          <Data ss:Type="String">R041-1</Data>
        </Cell>
        <Cell ss:StyleID="s1">
          <Data ss:Type="Number">1</Data>
        </Cell>
        <Cell ss:StyleID="s1">
          <Data ss:Type="String">K23</Data>
        </Cell>
        <Cell ss:StyleID="s1">
          <Data ss:Type="Number">11</Data>
        </Cell>
        <Cell ss:StyleID="s1">
          <Data ss:Type="Number">23</Data>
        </Cell>
        <Cell ss:StyleID="s1">
          <Data ss:Type="String">K23</Data>
        </Cell>
        <Cell ss:StyleID="s1">
          <Data ss:Type="Number">11</Data>
        </Cell>
        <Cell ss:StyleID="s1">
          <Data ss:Type="Number">23</Data>
        </Cell>
        <Cell ss:StyleID="s103">
          <Data ss:Type="String">Eu</Data>
        </Cell>
        <Cell ss:StyleID="s113">
          <Data ss:Type="Number">0.06533995407632</Data>
        </Cell>
        <Cell ss:StyleID="s113">
          <Data ss:Type="String">µM</Data>
        </Cell>
        <Cell ss:Index="15" ss:StyleID="s113">
          <Data ss:Type="Number">0.06533995407632</Data>
        </Cell>
        <Cell ss:Index="22" ss:StyleID="s113">
          <Data ss:Type="Number">0.033</Data>
        </Cell>
        <Cell ss:Index="26" ss:StyleID="s113">
          <Data ss:Type="Number">0.033</Data>
        </Cell>
        <Cell ss:Index="33" ss:StyleID="s1">
          <Data ss:Type="Number">50000.033</Data>
        </Cell>
        <Cell ss:Index="34" ss:StyleID="s7">
          <Data ss:Type="Number">0</Data>
        </Cell>
      </Row>
      <Row>
        <Cell>
          <Data ss:Type="String">R041-1</Data>
        </Cell>
        <Cell ss:StyleID="s1">
          <Data ss:Type="Number">1</Data>
        </Cell>
        <Cell ss:StyleID="s1">
          <Data ss:Type="String">K24</Data>
        </Cell>
        <Cell ss:StyleID="s1">
          <Data ss:Type="Number">11</Data>
        </Cell>
        <Cell ss:StyleID="s1">
          <Data ss:Type="Number">24</Data>
        </Cell>
        <Cell ss:StyleID="s1">
          <Data ss:Type="String">K24</Data>
        </Cell>
        <Cell ss:StyleID="s1">
          <Data ss:Type="Number">11</Data>
        </Cell>
        <Cell ss:StyleID="s1">
          <Data ss:Type="Number">24</Data>
        </Cell>
        <Cell ss:StyleID="s103">
          <Data ss:Type="String">Eu</Data>
        </Cell>
        <Cell ss:StyleID="s113">
          <Data ss:Type="Number">0.04355997800001</Data>
        </Cell>
        <Cell ss:StyleID="s113">
          <Data ss:Type="String">µM</Data>
        </Cell>
        <Cell ss:Index="15" ss:StyleID="s113">
          <Data ss:Type="Number">0.04355997800001</Data>
        </Cell>
        <Cell ss:Index="22" ss:StyleID="s113">
          <Data ss:Type="Number">0.022</Data>
        </Cell>
        <Cell ss:Index="26" ss:StyleID="s113">
          <Data ss:Type="Number">0.022</Data>
        </Cell>
        <Cell ss:Index="33" ss:StyleID="s1">
          <Data ss:Type="Number">50000.022</Data>
        </Cell>
        <Cell ss:Index="34" ss:StyleID="s7">
          <Data ss:Type="Number">0</Data>
        </Cell>
      </Row>
      <Row>
        <Cell>
          <Data ss:Type="String">R041-1</Data>
        </Cell>
        <Cell ss:StyleID="s1">
          <Data ss:Type="Number">1</Data>
        </Cell>
        <Cell ss:StyleID="s1">
          <Data ss:Type="String">L01</Data>
        </Cell>
        <Cell ss:StyleID="s1">
          <Data ss:Type="Number">12</Data>
        </Cell>
        <Cell ss:StyleID="s1">
          <Data ss:Type="Number">1</Data>
        </Cell>
        <Cell ss:StyleID="s1">
          <Data ss:Type="String">L01</Data>
        </Cell>
        <Cell ss:StyleID="s1">
          <Data ss:Type="Number">12</Data>
        </Cell>
        <Cell ss:StyleID="s1">
          <Data ss:Type="Number">1</Data>
        </Cell>
        <Cell ss:StyleID="s103">
          <Data ss:Type="String">Eu</Data>
        </Cell>
        <Cell ss:StyleID="s113">
          <Data ss:Type="Number">99.69120010274</Data>
        </Cell>
        <Cell ss:StyleID="s113">
          <Data ss:Type="String">µM</Data>
        </Cell>
        <Cell ss:Index="15" ss:StyleID="s113">
          <Data ss:Type="Number">99.69120010274</Data>
        </Cell>
        <Cell ss:Index="22" ss:StyleID="s113">
          <Data ss:Type="Number">50.4</Data>
        </Cell>
        <Cell ss:Index="26" ss:StyleID="s113">
          <Data ss:Type="Number">50.4</Data>
        </Cell>
        <Cell ss:Index="33" ss:StyleID="s1">
          <Data ss:Type="Number">50050.4</Data>
        </Cell>
        <Cell ss:Index="34" ss:StyleID="s7">
          <Data ss:Type="Number">0</Data>
        </Cell>
      </Row>
      <Row>
        <Cell>
          <Data ss:Type="String">R041-1</Data>
        </Cell>
        <Cell ss:StyleID="s1">
          <Data ss:Type="Number">1</Data>
        </Cell>
        <Cell ss:StyleID="s1">
          <Data ss:Type="String">L02</Data>
        </Cell>
        <Cell ss:StyleID="s1">
          <Data ss:Type="Number">12</Data>
        </Cell>
        <Cell ss:StyleID="s1">
          <Data ss:Type="Number">2</Data>
        </Cell>
        <Cell ss:StyleID="s1">
          <Data ss:Type="String">L02</Data>
        </Cell>
        <Cell ss:StyleID="s1">
          <Data ss:Type="Number">12</Data>
        </Cell>
        <Cell ss:StyleID="s1">
          <Data ss:Type="Number">2</Data>
        </Cell>
        <Cell ss:StyleID="s103">
          <Data ss:Type="String">Eu</Data>
        </Cell>
        <Cell ss:StyleID="s113">
          <Data ss:Type="Number">72.01972509871</Data>
        </Cell>
        <Cell ss:StyleID="s113">
          <Data ss:Type="String">µM</Data>
        </Cell>
        <Cell ss:Index="15" ss:StyleID="s113">
          <Data ss:Type="Number">72.01972509871</Data>
        </Cell>
        <Cell ss:Index="22" ss:StyleID="s113">
          <Data ss:Type="Number">36.4</Data>
        </Cell>
        <Cell ss:Index="26" ss:StyleID="s113">
          <Data ss:Type="Number">36.4</Data>
        </Cell>
        <Cell ss:Index="33" ss:StyleID="s1">
          <Data ss:Type="Number">50036.4</Data>
        </Cell>
        <Cell ss:Index="34" ss:StyleID="s7">
          <Data ss:Type="Number">0</Data>
        </Cell>
      </Row>
      <Row>
        <Cell>
          <Data ss:Type="String">R041-1</Data>
        </Cell>
        <Cell ss:StyleID="s1">
          <Data ss:Type="Number">1</Data>
        </Cell>
        <Cell ss:StyleID="s1">
          <Data ss:Type="String">L03</Data>
        </Cell>
        <Cell ss:StyleID="s1">
          <Data ss:Type="Number">12</Data>
        </Cell>
        <Cell ss:StyleID="s1">
          <Data ss:Type="Number">3</Data>
        </Cell>
        <Cell ss:StyleID="s1">
          <Data ss:Type="String">L03</Data>
        </Cell>
        <Cell ss:StyleID="s1">
          <Data ss:Type="Number">12</Data>
        </Cell>
        <Cell ss:StyleID="s1">
          <Data ss:Type="Number">3</Data>
        </Cell>
        <Cell ss:StyleID="s103">
          <Data ss:Type="String">Eu</Data>
        </Cell>
        <Cell ss:StyleID="s113">
          <Data ss:Type="Number">52.08643289665</Data>
        </Cell>
        <Cell ss:StyleID="s113">
          <Data ss:Type="String">µM</Data>
        </Cell>
        <Cell ss:Index="15" ss:StyleID="s113">
          <Data ss:Type="Number">52.08643289665</Data>
        </Cell>
        <Cell ss:Index="22" ss:StyleID="s113">
          <Data ss:Type="Number">26.32</Data>
        </Cell>
        <Cell ss:Index="26" ss:StyleID="s113">
          <Data ss:Type="Number">26.32</Data>
        </Cell>
        <Cell ss:Index="33" ss:StyleID="s1">
          <Data ss:Type="Number">50026.32</Data>
        </Cell>
        <Cell ss:Index="34" ss:StyleID="s7">
          <Data ss:Type="Number">0</Data>
        </Cell>
      </Row>
      <Row>
        <Cell>
          <Data ss:Type="String">R041-1</Data>
        </Cell>
        <Cell ss:StyleID="s1">
          <Data ss:Type="Number">1</Data>
        </Cell>
        <Cell ss:StyleID="s1">
          <Data ss:Type="String">L04</Data>
        </Cell>
        <Cell ss:StyleID="s1">
          <Data ss:Type="Number">12</Data>
        </Cell>
        <Cell ss:StyleID="s1">
          <Data ss:Type="Number">4</Data>
        </Cell>
        <Cell ss:StyleID="s1">
          <Data ss:Type="String">L04</Data>
        </Cell>
        <Cell ss:StyleID="s1">
          <Data ss:Type="Number">12</Data>
        </Cell>
        <Cell ss:StyleID="s1">
          <Data ss:Type="Number">4</Data>
        </Cell>
        <Cell ss:StyleID="s103">
          <Data ss:Type="String">Eu</Data>
        </Cell>
        <Cell ss:StyleID="s113">
          <Data ss:Type="Number">36.57669117946</Data>
        </Cell>
        <Cell ss:StyleID="s113">
          <Data ss:Type="String">µM</Data>
        </Cell>
        <Cell ss:Index="15" ss:StyleID="s113">
          <Data ss:Type="Number">36.57669117946</Data>
        </Cell>
        <Cell ss:Index="22" ss:StyleID="s113">
          <Data ss:Type="Number">18.48</Data>
        </Cell>
        <Cell ss:Index="26" ss:StyleID="s113">
          <Data ss:Type="Number">18.48</Data>
        </Cell>
        <Cell ss:Index="33" ss:StyleID="s1">
          <Data ss:Type="Number">50018.48</Data>
        </Cell>
        <Cell ss:Index="34" ss:StyleID="s7">
          <Data ss:Type="Number">0</Data>
        </Cell>
      </Row>
      <Row>
        <Cell>
          <Data ss:Type="String">R041-1</Data>
        </Cell>
        <Cell ss:StyleID="s1">
          <Data ss:Type="Number">1</Data>
        </Cell>
        <Cell ss:StyleID="s1">
          <Data ss:Type="String">L05</Data>
        </Cell>
        <Cell ss:StyleID="s1">
          <Data ss:Type="Number">12</Data>
        </Cell>
        <Cell ss:StyleID="s1">
          <Data ss:Type="Number">5</Data>
        </Cell>
        <Cell ss:StyleID="s1">
          <Data ss:Type="String">L05</Data>
        </Cell>
        <Cell ss:StyleID="s1">
          <Data ss:Type="Number">12</Data>
        </Cell>
        <Cell ss:StyleID="s1">
          <Data ss:Type="Number">5</Data>
        </Cell>
        <Cell ss:StyleID="s103">
          <Data ss:Type="String">Eu</Data>
        </Cell>
        <Cell ss:StyleID="s113">
          <Data ss:Type="Number">26.60403493488</Data>
        </Cell>
        <Cell ss:StyleID="s113">
          <Data ss:Type="String">µM</Data>
        </Cell>
        <Cell ss:Index="15" ss:StyleID="s113">
          <Data ss:Type="Number">26.60403493488</Data>
        </Cell>
        <Cell ss:Index="22" ss:StyleID="s113">
          <Data ss:Type="Number">13.44</Data>
        </Cell>
        <Cell ss:Index="26" ss:StyleID="s113">
          <Data ss:Type="Number">13.44</Data>
        </Cell>
        <Cell ss:Index="33" ss:StyleID="s1">
          <Data ss:Type="Number">50013.44</Data>
        </Cell>
        <Cell ss:Index="34" ss:StyleID="s7">
          <Data ss:Type="Number">0</Data>
        </Cell>
      </Row>
      <Row>
        <Cell>
          <Data ss:Type="String">R041-1</Data>
        </Cell>
        <Cell ss:StyleID="s1">
          <Data ss:Type="Number">1</Data>
        </Cell>
        <Cell ss:StyleID="s1">
          <Data ss:Type="String">L06</Data>
        </Cell>
        <Cell ss:StyleID="s1">
          <Data ss:Type="Number">12</Data>
        </Cell>
        <Cell ss:StyleID="s1">
          <Data ss:Type="Number">6</Data>
        </Cell>
        <Cell ss:StyleID="s1">
          <Data ss:Type="String">L06</Data>
        </Cell>
        <Cell ss:StyleID="s1">
          <Data ss:Type="Number">12</Data>
        </Cell>
        <Cell ss:StyleID="s1">
          <Data ss:Type="Number">6</Data>
        </Cell>
        <Cell ss:StyleID="s103">
          <Data ss:Type="String">Eu</Data>
        </Cell>
        <Cell ss:StyleID="s113">
          <Data ss:Type="Number">18.84595273191</Data>
        </Cell>
        <Cell ss:StyleID="s113">
          <Data ss:Type="String">µM</Data>
        </Cell>
        <Cell ss:Index="15" ss:StyleID="s113">
          <Data ss:Type="Number">18.84595273191</Data>
        </Cell>
        <Cell ss:Index="22" ss:StyleID="s113">
          <Data ss:Type="Number">9.52</Data>
        </Cell>
        <Cell ss:Index="26" ss:StyleID="s113">
          <Data ss:Type="Number">9.52</Data>
        </Cell>
        <Cell ss:Index="33" ss:StyleID="s1">
          <Data ss:Type="Number">50009.52</Data>
        </Cell>
        <Cell ss:Index="34" ss:StyleID="s7">
          <Data ss:Type="Number">0</Data>
        </Cell>
      </Row>
      <Row>
        <Cell>
          <Data ss:Type="String">R041-1</Data>
        </Cell>
        <Cell ss:StyleID="s1">
          <Data ss:Type="Number">1</Data>
        </Cell>
        <Cell ss:StyleID="s1">
          <Data ss:Type="String">L07</Data>
        </Cell>
        <Cell ss:StyleID="s1">
          <Data ss:Type="Number">12</Data>
        </Cell>
        <Cell ss:StyleID="s1">
          <Data ss:Type="Number">7</Data>
        </Cell>
        <Cell ss:StyleID="s1">
          <Data ss:Type="String">L07</Data>
        </Cell>
        <Cell ss:StyleID="s1">
          <Data ss:Type="Number">12</Data>
        </Cell>
        <Cell ss:StyleID="s1">
          <Data ss:Type="Number">7</Data>
        </Cell>
        <Cell ss:StyleID="s103">
          <Data ss:Type="String">Eu</Data>
        </Cell>
        <Cell ss:StyleID="s113">
          <Data ss:Type="Number">13.30374987694</Data>
        </Cell>
        <Cell ss:StyleID="s113">
          <Data ss:Type="String">µM</Data>
        </Cell>
        <Cell ss:Index="15" ss:StyleID="s113">
          <Data ss:Type="Number">13.30374987694</Data>
        </Cell>
        <Cell ss:Index="22" ss:StyleID="s113">
          <Data ss:Type="Number">6.72</Data>
        </Cell>
        <Cell ss:Index="26" ss:StyleID="s113">
          <Data ss:Type="Number">6.72</Data>
        </Cell>
        <Cell ss:Index="33" ss:StyleID="s1">
          <Data ss:Type="Number">50006.72</Data>
        </Cell>
        <Cell ss:Index="34" ss:StyleID="s7">
          <Data ss:Type="Number">0</Data>
        </Cell>
      </Row>
      <Row>
        <Cell>
          <Data ss:Type="String">R041-1</Data>
        </Cell>
        <Cell ss:StyleID="s1">
          <Data ss:Type="Number">1</Data>
        </Cell>
        <Cell ss:StyleID="s1">
          <Data ss:Type="String">L08</Data>
        </Cell>
        <Cell ss:StyleID="s1">
          <Data ss:Type="Number">12</Data>
        </Cell>
        <Cell ss:StyleID="s1">
          <Data ss:Type="Number">8</Data>
        </Cell>
        <Cell ss:StyleID="s1">
          <Data ss:Type="String">L08</Data>
        </Cell>
        <Cell ss:StyleID="s1">
          <Data ss:Type="Number">12</Data>
        </Cell>
        <Cell ss:StyleID="s1">
          <Data ss:Type="Number">8</Data>
        </Cell>
        <Cell ss:StyleID="s103">
          <Data ss:Type="String">Eu</Data>
        </Cell>
        <Cell ss:StyleID="s113">
          <Data ss:Type="Number">9.978202860704</Data>
        </Cell>
        <Cell ss:StyleID="s113">
          <Data ss:Type="String">µM</Data>
        </Cell>
        <Cell ss:Index="15" ss:StyleID="s113">
          <Data ss:Type="Number">9.978202860704</Data>
        </Cell>
        <Cell ss:Index="22" ss:StyleID="s113">
          <Data ss:Type="Number">5.04</Data>
        </Cell>
        <Cell ss:Index="26" ss:StyleID="s113">
          <Data ss:Type="Number">5.04</Data>
        </Cell>
        <Cell ss:Index="33" ss:StyleID="s1">
          <Data ss:Type="Number">50005.04</Data>
        </Cell>
        <Cell ss:Index="34" ss:StyleID="s7">
          <Data ss:Type="Number">0</Data>
        </Cell>
      </Row>
      <Row>
        <Cell>
          <Data ss:Type="String">R041-1</Data>
        </Cell>
        <Cell ss:StyleID="s1">
          <Data ss:Type="Number">1</Data>
        </Cell>
        <Cell ss:StyleID="s1">
          <Data ss:Type="String">L09</Data>
        </Cell>
        <Cell ss:StyleID="s1">
          <Data ss:Type="Number">12</Data>
        </Cell>
        <Cell ss:StyleID="s1">
          <Data ss:Type="Number">9</Data>
        </Cell>
        <Cell ss:StyleID="s1">
          <Data ss:Type="String">L09</Data>
        </Cell>
        <Cell ss:StyleID="s1">
          <Data ss:Type="Number">12</Data>
        </Cell>
        <Cell ss:StyleID="s1">
          <Data ss:Type="Number">9</Data>
        </Cell>
        <Cell ss:StyleID="s103">
          <Data ss:Type="String">Eu</Data>
        </Cell>
        <Cell ss:StyleID="s113">
          <Data ss:Type="Number">7.099770170749</Data>
        </Cell>
        <Cell ss:StyleID="s113">
          <Data ss:Type="String">µM</Data>
        </Cell>
        <Cell ss:Index="15" ss:StyleID="s113">
          <Data ss:Type="Number">7.099770170749</Data>
        </Cell>
        <Cell ss:Index="22" ss:StyleID="s113">
          <Data ss:Type="Number">3.586</Data>
        </Cell>
        <Cell ss:Index="26" ss:StyleID="s113">
          <Data ss:Type="Number">3.586</Data>
        </Cell>
        <Cell ss:Index="33" ss:StyleID="s1">
          <Data ss:Type="Number">50003.586</Data>
        </Cell>
        <Cell ss:Index="34" ss:StyleID="s7">
          <Data ss:Type="Number">0</Data>
        </Cell>
      </Row>
      <Row>
        <Cell>
          <Data ss:Type="String">R041-1</Data>
        </Cell>
        <Cell ss:StyleID="s1">
          <Data ss:Type="Number">1</Data>
        </Cell>
        <Cell ss:StyleID="s1">
          <Data ss:Type="String">L10</Data>
        </Cell>
        <Cell ss:StyleID="s1">
          <Data ss:Type="Number">12</Data>
        </Cell>
        <Cell ss:StyleID="s1">
          <Data ss:Type="Number">10</Data>
        </Cell>
        <Cell ss:StyleID="s1">
          <Data ss:Type="String">L10</Data>
        </Cell>
        <Cell ss:StyleID="s1">
          <Data ss:Type="Number">12</Data>
        </Cell>
        <Cell ss:StyleID="s1">
          <Data ss:Type="Number">10</Data>
        </Cell>
        <Cell ss:StyleID="s103">
          <Data ss:Type="String">Eu</Data>
        </Cell>
        <Cell ss:StyleID="s113">
          <Data ss:Type="Number">5.118035904656</Data>
        </Cell>
        <Cell ss:StyleID="s113">
          <Data ss:Type="String">µM</Data>
        </Cell>
        <Cell ss:Index="15" ss:StyleID="s113">
          <Data ss:Type="Number">5.118035904656</Data>
        </Cell>
        <Cell ss:Index="22" ss:StyleID="s113">
          <Data ss:Type="Number">2.585</Data>
        </Cell>
        <Cell ss:Index="26" ss:StyleID="s113">
          <Data ss:Type="Number">2.585</Data>
        </Cell>
        <Cell ss:Index="33" ss:StyleID="s1">
          <Data ss:Type="Number">50002.585</Data>
        </Cell>
        <Cell ss:Index="34" ss:StyleID="s7">
          <Data ss:Type="Number">0</Data>
        </Cell>
      </Row>
      <Row>
        <Cell>
          <Data ss:Type="String">R041-1</Data>
        </Cell>
        <Cell ss:StyleID="s1">
          <Data ss:Type="Number">1</Data>
        </Cell>
        <Cell ss:StyleID="s1">
          <Data ss:Type="String">L11</Data>
        </Cell>
        <Cell ss:StyleID="s1">
          <Data ss:Type="Number">12</Data>
        </Cell>
        <Cell ss:StyleID="s1">
          <Data ss:Type="Number">11</Data>
        </Cell>
        <Cell ss:StyleID="s1">
          <Data ss:Type="String">L11</Data>
        </Cell>
        <Cell ss:StyleID="s1">
          <Data ss:Type="Number">12</Data>
        </Cell>
        <Cell ss:StyleID="s1">
          <Data ss:Type="Number">11</Data>
        </Cell>
        <Cell ss:StyleID="s103">
          <Data ss:Type="String">Eu</Data>
        </Cell>
        <Cell ss:StyleID="s113">
          <Data ss:Type="Number">3.680683521937</Data>
        </Cell>
        <Cell ss:StyleID="s113">
          <Data ss:Type="String">µM</Data>
        </Cell>
        <Cell ss:Index="15" ss:StyleID="s113">
          <Data ss:Type="Number">3.680683521937</Data>
        </Cell>
        <Cell ss:Index="22" ss:StyleID="s113">
          <Data ss:Type="Number">1.859</Data>
        </Cell>
        <Cell ss:Index="26" ss:StyleID="s113">
          <Data ss:Type="Number">1.859</Data>
        </Cell>
        <Cell ss:Index="33" ss:StyleID="s1">
          <Data ss:Type="Number">50001.859</Data>
        </Cell>
        <Cell ss:Index="34" ss:StyleID="s7">
          <Data ss:Type="Number">0</Data>
        </Cell>
      </Row>
      <Row>
        <Cell>
          <Data ss:Type="String">R041-1</Data>
        </Cell>
        <Cell ss:StyleID="s1">
          <Data ss:Type="Number">1</Data>
        </Cell>
        <Cell ss:StyleID="s1">
          <Data ss:Type="String">L12</Data>
        </Cell>
        <Cell ss:StyleID="s1">
          <Data ss:Type="Number">12</Data>
        </Cell>
        <Cell ss:StyleID="s1">
          <Data ss:Type="Number">12</Data>
        </Cell>
        <Cell ss:StyleID="s1">
          <Data ss:Type="String">L12</Data>
        </Cell>
        <Cell ss:StyleID="s1">
          <Data ss:Type="Number">12</Data>
        </Cell>
        <Cell ss:StyleID="s1">
          <Data ss:Type="Number">12</Data>
        </Cell>
        <Cell ss:StyleID="s103">
          <Data ss:Type="String">Eu</Data>
        </Cell>
        <Cell ss:StyleID="s113">
          <Data ss:Type="Number">2.635309782881</Data>
        </Cell>
        <Cell ss:StyleID="s113">
          <Data ss:Type="String">µM</Data>
        </Cell>
        <Cell ss:Index="15" ss:StyleID="s113">
          <Data ss:Type="Number">2.635309782881</Data>
        </Cell>
        <Cell ss:Index="22" ss:StyleID="s113">
          <Data ss:Type="Number">1.331</Data>
        </Cell>
        <Cell ss:Index="26" ss:StyleID="s113">
          <Data ss:Type="Number">1.331</Data>
        </Cell>
        <Cell ss:Index="33" ss:StyleID="s1">
          <Data ss:Type="Number">50001.331</Data>
        </Cell>
        <Cell ss:Index="34" ss:StyleID="s7">
          <Data ss:Type="Number">0</Data>
        </Cell>
      </Row>
      <Row>
        <Cell>
          <Data ss:Type="String">R041-1</Data>
        </Cell>
        <Cell ss:StyleID="s1">
          <Data ss:Type="Number">1</Data>
        </Cell>
        <Cell ss:StyleID="s1">
          <Data ss:Type="String">L13</Data>
        </Cell>
        <Cell ss:StyleID="s1">
          <Data ss:Type="Number">12</Data>
        </Cell>
        <Cell ss:StyleID="s1">
          <Data ss:Type="Number">13</Data>
        </Cell>
        <Cell ss:StyleID="s1">
          <Data ss:Type="String">L13</Data>
        </Cell>
        <Cell ss:StyleID="s1">
          <Data ss:Type="Number">12</Data>
        </Cell>
        <Cell ss:StyleID="s1">
          <Data ss:Type="Number">13</Data>
        </Cell>
        <Cell ss:StyleID="s103">
          <Data ss:Type="String">Eu</Data>
        </Cell>
        <Cell ss:StyleID="s113">
          <Data ss:Type="Number">1.89482372085</Data>
        </Cell>
        <Cell ss:StyleID="s113">
          <Data ss:Type="String">µM</Data>
        </Cell>
        <Cell ss:Index="15" ss:StyleID="s113">
          <Data ss:Type="Number">1.89482372085</Data>
        </Cell>
        <Cell ss:Index="22" ss:StyleID="s113">
          <Data ss:Type="Number">0.957</Data>
        </Cell>
        <Cell ss:Index="26" ss:StyleID="s113">
          <Data ss:Type="Number">0.957</Data>
        </Cell>
        <Cell ss:Index="33" ss:StyleID="s1">
          <Data ss:Type="Number">50000.957</Data>
        </Cell>
        <Cell ss:Index="34" ss:StyleID="s7">
          <Data ss:Type="Number">0</Data>
        </Cell>
      </Row>
      <Row>
        <Cell>
          <Data ss:Type="String">R041-1</Data>
        </Cell>
        <Cell ss:StyleID="s1">
          <Data ss:Type="Number">1</Data>
        </Cell>
        <Cell ss:StyleID="s1">
          <Data ss:Type="String">L14</Data>
        </Cell>
        <Cell ss:StyleID="s1">
          <Data ss:Type="Number">12</Data>
        </Cell>
        <Cell ss:StyleID="s1">
          <Data ss:Type="Number">14</Data>
        </Cell>
        <Cell ss:StyleID="s1">
          <Data ss:Type="String">L14</Data>
        </Cell>
        <Cell ss:StyleID="s1">
          <Data ss:Type="Number">12</Data>
        </Cell>
        <Cell ss:StyleID="s1">
          <Data ss:Type="Number">14</Data>
        </Cell>
        <Cell ss:StyleID="s103">
          <Data ss:Type="String">Eu</Data>
        </Cell>
        <Cell ss:StyleID="s113">
          <Data ss:Type="Number">1.372121121926</Data>
        </Cell>
        <Cell ss:StyleID="s113">
          <Data ss:Type="String">µM</Data>
        </Cell>
        <Cell ss:Index="15" ss:StyleID="s113">
          <Data ss:Type="Number">1.372121121926</Data>
        </Cell>
        <Cell ss:Index="22" ss:StyleID="s113">
          <Data ss:Type="Number">0.693</Data>
        </Cell>
        <Cell ss:Index="26" ss:StyleID="s113">
          <Data ss:Type="Number">0.693</Data>
        </Cell>
        <Cell ss:Index="33" ss:StyleID="s1">
          <Data ss:Type="Number">50000.693</Data>
        </Cell>
        <Cell ss:Index="34" ss:StyleID="s7">
          <Data ss:Type="Number">0</Data>
        </Cell>
      </Row>
      <Row>
        <Cell>
          <Data ss:Type="String">R041-1</Data>
        </Cell>
        <Cell ss:StyleID="s1">
          <Data ss:Type="Number">1</Data>
        </Cell>
        <Cell ss:StyleID="s1">
          <Data ss:Type="String">L15</Data>
        </Cell>
        <Cell ss:StyleID="s1">
          <Data ss:Type="Number">12</Data>
        </Cell>
        <Cell ss:StyleID="s1">
          <Data ss:Type="Number">15</Data>
        </Cell>
        <Cell ss:StyleID="s1">
          <Data ss:Type="String">L15</Data>
        </Cell>
        <Cell ss:StyleID="s1">
          <Data ss:Type="Number">12</Data>
        </Cell>
        <Cell ss:StyleID="s1">
          <Data ss:Type="Number">15</Data>
        </Cell>
        <Cell ss:StyleID="s103">
          <Data ss:Type="String">Eu</Data>
        </Cell>
        <Cell ss:StyleID="s113">
          <Data ss:Type="Number">0.9800903103454</Data>
        </Cell>
        <Cell ss:StyleID="s113">
          <Data ss:Type="String">µM</Data>
        </Cell>
        <Cell ss:Index="15" ss:StyleID="s113">
          <Data ss:Type="Number">0.9800903103454</Data>
        </Cell>
        <Cell ss:Index="22" ss:StyleID="s113">
          <Data ss:Type="Number">0.495</Data>
        </Cell>
        <Cell ss:Index="26" ss:StyleID="s113">
          <Data ss:Type="Number">0.495</Data>
        </Cell>
        <Cell ss:Index="33" ss:StyleID="s1">
          <Data ss:Type="Number">50000.495</Data>
        </Cell>
        <Cell ss:Index="34" ss:StyleID="s7">
          <Data ss:Type="Number">0</Data>
        </Cell>
      </Row>
      <Row>
        <Cell>
          <Data ss:Type="String">R041-1</Data>
        </Cell>
        <Cell ss:StyleID="s1">
          <Data ss:Type="Number">1</Data>
        </Cell>
        <Cell ss:StyleID="s1">
          <Data ss:Type="String">L16</Data>
        </Cell>
        <Cell ss:StyleID="s1">
          <Data ss:Type="Number">12</Data>
        </Cell>
        <Cell ss:StyleID="s1">
          <Data ss:Type="Number">16</Data>
        </Cell>
        <Cell ss:StyleID="s1">
          <Data ss:Type="String">L16</Data>
        </Cell>
        <Cell ss:StyleID="s1">
          <Data ss:Type="Number">12</Data>
        </Cell>
        <Cell ss:StyleID="s1">
          <Data ss:Type="Number">16</Data>
        </Cell>
        <Cell ss:StyleID="s103">
          <Data ss:Type="String">Eu</Data>
        </Cell>
        <Cell ss:StyleID="s113">
          <Data ss:Type="Number">0.6969550486466</Data>
        </Cell>
        <Cell ss:StyleID="s113">
          <Data ss:Type="String">µM</Data>
        </Cell>
        <Cell ss:Index="15" ss:StyleID="s113">
          <Data ss:Type="Number">0.6969550486466</Data>
        </Cell>
        <Cell ss:Index="22" ss:StyleID="s113">
          <Data ss:Type="Number">0.352</Data>
        </Cell>
        <Cell ss:Index="26" ss:StyleID="s113">
          <Data ss:Type="Number">0.352</Data>
        </Cell>
        <Cell ss:Index="33" ss:StyleID="s1">
          <Data ss:Type="Number">50000.352</Data>
        </Cell>
        <Cell ss:Index="34" ss:StyleID="s7">
          <Data ss:Type="Number">0</Data>
        </Cell>
      </Row>
      <Row>
        <Cell>
          <Data ss:Type="String">R041-1</Data>
        </Cell>
        <Cell ss:StyleID="s1">
          <Data ss:Type="Number">1</Data>
        </Cell>
        <Cell ss:StyleID="s1">
          <Data ss:Type="String">L17</Data>
        </Cell>
        <Cell ss:StyleID="s1">
          <Data ss:Type="Number">12</Data>
        </Cell>
        <Cell ss:StyleID="s1">
          <Data ss:Type="Number">17</Data>
        </Cell>
        <Cell ss:StyleID="s1">
          <Data ss:Type="String">L17</Data>
        </Cell>
        <Cell ss:StyleID="s1">
          <Data ss:Type="Number">12</Data>
        </Cell>
        <Cell ss:StyleID="s1">
          <Data ss:Type="Number">17</Data>
        </Cell>
        <Cell ss:StyleID="s103">
          <Data ss:Type="String">Eu</Data>
        </Cell>
        <Cell ss:StyleID="s113">
          <Data ss:Type="Number">0.5009374427122</Data>
        </Cell>
        <Cell ss:StyleID="s113">
          <Data ss:Type="String">µM</Data>
        </Cell>
        <Cell ss:Index="15" ss:StyleID="s113">
          <Data ss:Type="Number">0.5009374427122</Data>
        </Cell>
        <Cell ss:Index="22" ss:StyleID="s113">
          <Data ss:Type="Number">0.253</Data>
        </Cell>
        <Cell ss:Index="26" ss:StyleID="s113">
          <Data ss:Type="Number">0.253</Data>
        </Cell>
        <Cell ss:Index="33" ss:StyleID="s1">
          <Data ss:Type="Number">50000.253</Data>
        </Cell>
        <Cell ss:Index="34" ss:StyleID="s7">
          <Data ss:Type="Number">0</Data>
        </Cell>
      </Row>
      <Row>
        <Cell>
          <Data ss:Type="String">R041-1</Data>
        </Cell>
        <Cell ss:StyleID="s1">
          <Data ss:Type="Number">1</Data>
        </Cell>
        <Cell ss:StyleID="s1">
          <Data ss:Type="String">L18</Data>
        </Cell>
        <Cell ss:StyleID="s1">
          <Data ss:Type="Number">12</Data>
        </Cell>
        <Cell ss:StyleID="s1">
          <Data ss:Type="Number">18</Data>
        </Cell>
        <Cell ss:StyleID="s1">
          <Data ss:Type="String">L18</Data>
        </Cell>
        <Cell ss:StyleID="s1">
          <Data ss:Type="Number">12</Data>
        </Cell>
        <Cell ss:StyleID="s1">
          <Data ss:Type="Number">18</Data>
        </Cell>
        <Cell ss:StyleID="s103">
          <Data ss:Type="String">Eu</Data>
        </Cell>
        <Cell ss:StyleID="s113">
          <Data ss:Type="Number">0.3702586417545</Data>
        </Cell>
        <Cell ss:StyleID="s113">
          <Data ss:Type="String">µM</Data>
        </Cell>
        <Cell ss:Index="15" ss:StyleID="s113">
          <Data ss:Type="Number">0.3702586417545</Data>
        </Cell>
        <Cell ss:Index="22" ss:StyleID="s113">
          <Data ss:Type="Number">0.187</Data>
        </Cell>
        <Cell ss:Index="26" ss:StyleID="s113">
          <Data ss:Type="Number">0.187</Data>
        </Cell>
        <Cell ss:Index="33" ss:StyleID="s1">
          <Data ss:Type="Number">50000.187</Data>
        </Cell>
        <Cell ss:Index="34" ss:StyleID="s7">
          <Data ss:Type="Number">0</Data>
        </Cell>
      </Row>
      <Row>
        <Cell>
          <Data ss:Type="String">R041-1</Data>
        </Cell>
        <Cell ss:StyleID="s1">
          <Data ss:Type="Number">1</Data>
        </Cell>
        <Cell ss:StyleID="s1">
          <Data ss:Type="String">L19</Data>
        </Cell>
        <Cell ss:StyleID="s1">
          <Data ss:Type="Number">12</Data>
        </Cell>
        <Cell ss:StyleID="s1">
          <Data ss:Type="Number">19</Data>
        </Cell>
        <Cell ss:StyleID="s1">
          <Data ss:Type="String">L19</Data>
        </Cell>
        <Cell ss:StyleID="s1">
          <Data ss:Type="Number">12</Data>
        </Cell>
        <Cell ss:StyleID="s1">
          <Data ss:Type="Number">19</Data>
        </Cell>
        <Cell ss:StyleID="s103">
          <Data ss:Type="String">Eu</Data>
        </Cell>
        <Cell ss:StyleID="s113">
          <Data ss:Type="Number">0.2613593110495</Data>
        </Cell>
        <Cell ss:StyleID="s113">
          <Data ss:Type="String">µM</Data>
        </Cell>
        <Cell ss:Index="15" ss:StyleID="s113">
          <Data ss:Type="Number">0.2613593110495</Data>
        </Cell>
        <Cell ss:Index="22" ss:StyleID="s113">
          <Data ss:Type="Number">0.132</Data>
        </Cell>
        <Cell ss:Index="26" ss:StyleID="s113">
          <Data ss:Type="Number">0.132</Data>
        </Cell>
        <Cell ss:Index="33" ss:StyleID="s1">
          <Data ss:Type="Number">50000.132</Data>
        </Cell>
        <Cell ss:Index="34" ss:StyleID="s7">
          <Data ss:Type="Number">0</Data>
        </Cell>
      </Row>
      <Row>
        <Cell>
          <Data ss:Type="String">R041-1</Data>
        </Cell>
        <Cell ss:StyleID="s1">
          <Data ss:Type="Number">1</Data>
        </Cell>
        <Cell ss:StyleID="s1">
          <Data ss:Type="String">L20</Data>
        </Cell>
        <Cell ss:StyleID="s1">
          <Data ss:Type="Number">12</Data>
        </Cell>
        <Cell ss:StyleID="s1">
          <Data ss:Type="Number">20</Data>
        </Cell>
        <Cell ss:StyleID="s1">
          <Data ss:Type="String">L20</Data>
        </Cell>
        <Cell ss:StyleID="s1">
          <Data ss:Type="Number">12</Data>
        </Cell>
        <Cell ss:StyleID="s1">
          <Data ss:Type="Number">20</Data>
        </Cell>
        <Cell ss:StyleID="s103">
          <Data ss:Type="String">Eu</Data>
        </Cell>
        <Cell ss:StyleID="s113">
          <Data ss:Type="Number">0.1960196286986</Data>
        </Cell>
        <Cell ss:StyleID="s113">
          <Data ss:Type="String">µM</Data>
        </Cell>
        <Cell ss:Index="15" ss:StyleID="s113">
          <Data ss:Type="Number">0.1960196286986</Data>
        </Cell>
        <Cell ss:Index="22" ss:StyleID="s113">
          <Data ss:Type="Number">0.099</Data>
        </Cell>
        <Cell ss:Index="26" ss:StyleID="s113">
          <Data ss:Type="Number">0.099</Data>
        </Cell>
        <Cell ss:Index="33" ss:StyleID="s1">
          <Data ss:Type="Number">50000.099</Data>
        </Cell>
        <Cell ss:Index="34" ss:StyleID="s7">
          <Data ss:Type="Number">0</Data>
        </Cell>
      </Row>
      <Row>
        <Cell>
          <Data ss:Type="String">R041-1</Data>
        </Cell>
        <Cell ss:StyleID="s1">
          <Data ss:Type="Number">1</Data>
        </Cell>
        <Cell ss:StyleID="s1">
          <Data ss:Type="String">L21</Data>
        </Cell>
        <Cell ss:StyleID="s1">
          <Data ss:Type="Number">12</Data>
        </Cell>
        <Cell ss:StyleID="s1">
          <Data ss:Type="Number">21</Data>
        </Cell>
        <Cell ss:StyleID="s1">
          <Data ss:Type="String">L21</Data>
        </Cell>
        <Cell ss:StyleID="s1">
          <Data ss:Type="Number">12</Data>
        </Cell>
        <Cell ss:StyleID="s1">
          <Data ss:Type="Number">21</Data>
        </Cell>
        <Cell ss:StyleID="s103">
          <Data ss:Type="String">Eu</Data>
        </Cell>
        <Cell ss:StyleID="s113">
          <Data ss:Type="Number">0.130679822126</Data>
        </Cell>
        <Cell ss:StyleID="s113">
          <Data ss:Type="String">µM</Data>
        </Cell>
        <Cell ss:Index="15" ss:StyleID="s113">
          <Data ss:Type="Number">0.130679822126</Data>
        </Cell>
        <Cell ss:Index="22" ss:StyleID="s113">
          <Data ss:Type="Number">0.066</Data>
        </Cell>
        <Cell ss:Index="26" ss:StyleID="s113">
          <Data ss:Type="Number">0.066</Data>
        </Cell>
        <Cell ss:Index="33" ss:StyleID="s1">
          <Data ss:Type="Number">50000.066</Data>
        </Cell>
        <Cell ss:Index="34" ss:StyleID="s7">
          <Data ss:Type="Number">0</Data>
        </Cell>
      </Row>
      <Row>
        <Cell>
          <Data ss:Type="String">R041-1</Data>
        </Cell>
        <Cell ss:StyleID="s1">
          <Data ss:Type="Number">1</Data>
        </Cell>
        <Cell ss:StyleID="s1">
          <Data ss:Type="String">L22</Data>
        </Cell>
        <Cell ss:StyleID="s1">
          <Data ss:Type="Number">12</Data>
        </Cell>
        <Cell ss:StyleID="s1">
          <Data ss:Type="Number">22</Data>
        </Cell>
        <Cell ss:StyleID="s1">
          <Data ss:Type="String">L22</Data>
        </Cell>
        <Cell ss:StyleID="s1">
          <Data ss:Type="Number">12</Data>
        </Cell>
        <Cell ss:StyleID="s1">
          <Data ss:Type="Number">22</Data>
        </Cell>
        <Cell ss:StyleID="s103">
          <Data ss:Type="String">Eu</Data>
        </Cell>
        <Cell ss:StyleID="s113">
          <Data ss:Type="Number">0.08711991478847</Data>
        </Cell>
        <Cell ss:StyleID="s113">
          <Data ss:Type="String">µM</Data>
        </Cell>
        <Cell ss:Index="15" ss:StyleID="s113">
          <Data ss:Type="Number">0.08711991478847</Data>
        </Cell>
        <Cell ss:Index="22" ss:StyleID="s113">
          <Data ss:Type="Number">0.044</Data>
        </Cell>
        <Cell ss:Index="26" ss:StyleID="s113">
          <Data ss:Type="Number">0.044</Data>
        </Cell>
        <Cell ss:Index="33" ss:StyleID="s1">
          <Data ss:Type="Number">50000.044</Data>
        </Cell>
        <Cell ss:Index="34" ss:StyleID="s7">
          <Data ss:Type="Number">0</Data>
        </Cell>
      </Row>
      <Row>
        <Cell>
          <Data ss:Type="String">R041-1</Data>
        </Cell>
        <Cell ss:StyleID="s1">
          <Data ss:Type="Number">1</Data>
        </Cell>
        <Cell ss:StyleID="s1">
          <Data ss:Type="String">L23</Data>
        </Cell>
        <Cell ss:StyleID="s1">
          <Data ss:Type="Number">12</Data>
        </Cell>
        <Cell ss:StyleID="s1">
          <Data ss:Type="Number">23</Data>
        </Cell>
        <Cell ss:StyleID="s1">
          <Data ss:Type="String">L23</Data>
        </Cell>
        <Cell ss:StyleID="s1">
          <Data ss:Type="Number">12</Data>
        </Cell>
        <Cell ss:StyleID="s1">
          <Data ss:Type="Number">23</Data>
        </Cell>
        <Cell ss:StyleID="s103">
          <Data ss:Type="String">Eu</Data>
        </Cell>
        <Cell ss:StyleID="s113">
          <Data ss:Type="Number">0.06533995407632</Data>
        </Cell>
        <Cell ss:StyleID="s113">
          <Data ss:Type="String">µM</Data>
        </Cell>
        <Cell ss:Index="15" ss:StyleID="s113">
          <Data ss:Type="Number">0.06533995407632</Data>
        </Cell>
        <Cell ss:Index="22" ss:StyleID="s113">
          <Data ss:Type="Number">0.033</Data>
        </Cell>
        <Cell ss:Index="26" ss:StyleID="s113">
          <Data ss:Type="Number">0.033</Data>
        </Cell>
        <Cell ss:Index="33" ss:StyleID="s1">
          <Data ss:Type="Number">50000.033</Data>
        </Cell>
        <Cell ss:Index="34" ss:StyleID="s7">
          <Data ss:Type="Number">0</Data>
        </Cell>
      </Row>
      <Row>
        <Cell>
          <Data ss:Type="String">R041-1</Data>
        </Cell>
        <Cell ss:StyleID="s1">
          <Data ss:Type="Number">1</Data>
        </Cell>
        <Cell ss:StyleID="s1">
          <Data ss:Type="String">L24</Data>
        </Cell>
        <Cell ss:StyleID="s1">
          <Data ss:Type="Number">12</Data>
        </Cell>
        <Cell ss:StyleID="s1">
          <Data ss:Type="Number">24</Data>
        </Cell>
        <Cell ss:StyleID="s1">
          <Data ss:Type="String">L24</Data>
        </Cell>
        <Cell ss:StyleID="s1">
          <Data ss:Type="Number">12</Data>
        </Cell>
        <Cell ss:StyleID="s1">
          <Data ss:Type="Number">24</Data>
        </Cell>
        <Cell ss:StyleID="s103">
          <Data ss:Type="String">Eu</Data>
        </Cell>
        <Cell ss:StyleID="s113">
          <Data ss:Type="Number">0.04355997800001</Data>
        </Cell>
        <Cell ss:StyleID="s113">
          <Data ss:Type="String">µM</Data>
        </Cell>
        <Cell ss:Index="15" ss:StyleID="s113">
          <Data ss:Type="Number">0.04355997800001</Data>
        </Cell>
        <Cell ss:Index="22" ss:StyleID="s113">
          <Data ss:Type="Number">0.022</Data>
        </Cell>
        <Cell ss:Index="26" ss:StyleID="s113">
          <Data ss:Type="Number">0.022</Data>
        </Cell>
        <Cell ss:Index="33" ss:StyleID="s1">
          <Data ss:Type="Number">50000.022</Data>
        </Cell>
        <Cell ss:Index="34" ss:StyleID="s7">
          <Data ss:Type="Number">0</Data>
        </Cell>
      </Row>
      <Row>
        <Cell>
          <Data ss:Type="String">R041-1</Data>
        </Cell>
        <Cell ss:StyleID="s1">
          <Data ss:Type="Number">1</Data>
        </Cell>
        <Cell ss:StyleID="s1">
          <Data ss:Type="String">M01</Data>
        </Cell>
        <Cell ss:StyleID="s1">
          <Data ss:Type="Number">13</Data>
        </Cell>
        <Cell ss:StyleID="s1">
          <Data ss:Type="Number">1</Data>
        </Cell>
        <Cell ss:StyleID="s1">
          <Data ss:Type="String">M01</Data>
        </Cell>
        <Cell ss:StyleID="s1">
          <Data ss:Type="Number">13</Data>
        </Cell>
        <Cell ss:StyleID="s1">
          <Data ss:Type="Number">1</Data>
        </Cell>
        <Cell ss:StyleID="s104">
          <Data ss:Type="String">Nd</Data>
        </Cell>
        <Cell ss:StyleID="s114">
          <Data ss:Type="Number">99.69120010274</Data>
        </Cell>
        <Cell ss:StyleID="s114">
          <Data ss:Type="String">µM</Data>
        </Cell>
        <Cell ss:Index="16" ss:StyleID="s114">
          <Data ss:Type="Number">99.69120010274</Data>
        </Cell>
        <Cell ss:Index="22" ss:StyleID="s114">
          <Data ss:Type="Number">50.4</Data>
        </Cell>
        <Cell ss:Index="27" ss:StyleID="s114">
          <Data ss:Type="Number">50.4</Data>
        </Cell>
        <Cell ss:Index="33" ss:StyleID="s1">
          <Data ss:Type="Number">50050.4</Data>
        </Cell>
        <Cell ss:Index="34" ss:StyleID="s7">
          <Data ss:Type="Number">0</Data>
        </Cell>
      </Row>
      <Row>
        <Cell>
          <Data ss:Type="String">R041-1</Data>
        </Cell>
        <Cell ss:StyleID="s1">
          <Data ss:Type="Number">1</Data>
        </Cell>
        <Cell ss:StyleID="s1">
          <Data ss:Type="String">M02</Data>
        </Cell>
        <Cell ss:StyleID="s1">
          <Data ss:Type="Number">13</Data>
        </Cell>
        <Cell ss:StyleID="s1">
          <Data ss:Type="Number">2</Data>
        </Cell>
        <Cell ss:StyleID="s1">
          <Data ss:Type="String">M02</Data>
        </Cell>
        <Cell ss:StyleID="s1">
          <Data ss:Type="Number">13</Data>
        </Cell>
        <Cell ss:StyleID="s1">
          <Data ss:Type="Number">2</Data>
        </Cell>
        <Cell ss:StyleID="s104">
          <Data ss:Type="String">Nd</Data>
        </Cell>
        <Cell ss:StyleID="s114">
          <Data ss:Type="Number">72.01972509871</Data>
        </Cell>
        <Cell ss:StyleID="s114">
          <Data ss:Type="String">µM</Data>
        </Cell>
        <Cell ss:Index="16" ss:StyleID="s114">
          <Data ss:Type="Number">72.01972509871</Data>
        </Cell>
        <Cell ss:Index="22" ss:StyleID="s114">
          <Data ss:Type="Number">36.4</Data>
        </Cell>
        <Cell ss:Index="27" ss:StyleID="s114">
          <Data ss:Type="Number">36.4</Data>
        </Cell>
        <Cell ss:Index="33" ss:StyleID="s1">
          <Data ss:Type="Number">50036.4</Data>
        </Cell>
        <Cell ss:Index="34" ss:StyleID="s7">
          <Data ss:Type="Number">0</Data>
        </Cell>
      </Row>
      <Row>
        <Cell>
          <Data ss:Type="String">R041-1</Data>
        </Cell>
        <Cell ss:StyleID="s1">
          <Data ss:Type="Number">1</Data>
        </Cell>
        <Cell ss:StyleID="s1">
          <Data ss:Type="String">M03</Data>
        </Cell>
        <Cell ss:StyleID="s1">
          <Data ss:Type="Number">13</Data>
        </Cell>
        <Cell ss:StyleID="s1">
          <Data ss:Type="Number">3</Data>
        </Cell>
        <Cell ss:StyleID="s1">
          <Data ss:Type="String">M03</Data>
        </Cell>
        <Cell ss:StyleID="s1">
          <Data ss:Type="Number">13</Data>
        </Cell>
        <Cell ss:StyleID="s1">
          <Data ss:Type="Number">3</Data>
        </Cell>
        <Cell ss:StyleID="s104">
          <Data ss:Type="String">Nd</Data>
        </Cell>
        <Cell ss:StyleID="s114">
          <Data ss:Type="Number">52.08643289665</Data>
        </Cell>
        <Cell ss:StyleID="s114">
          <Data ss:Type="String">µM</Data>
        </Cell>
        <Cell ss:Index="16" ss:StyleID="s114">
          <Data ss:Type="Number">52.08643289665</Data>
        </Cell>
        <Cell ss:Index="22" ss:StyleID="s114">
          <Data ss:Type="Number">26.32</Data>
        </Cell>
        <Cell ss:Index="27" ss:StyleID="s114">
          <Data ss:Type="Number">26.32</Data>
        </Cell>
        <Cell ss:Index="33" ss:StyleID="s1">
          <Data ss:Type="Number">50026.32</Data>
        </Cell>
        <Cell ss:Index="34" ss:StyleID="s7">
          <Data ss:Type="Number">0</Data>
        </Cell>
      </Row>
      <Row>
        <Cell>
          <Data ss:Type="String">R041-1</Data>
        </Cell>
        <Cell ss:StyleID="s1">
          <Data ss:Type="Number">1</Data>
        </Cell>
        <Cell ss:StyleID="s1">
          <Data ss:Type="String">M04</Data>
        </Cell>
        <Cell ss:StyleID="s1">
          <Data ss:Type="Number">13</Data>
        </Cell>
        <Cell ss:StyleID="s1">
          <Data ss:Type="Number">4</Data>
        </Cell>
        <Cell ss:StyleID="s1">
          <Data ss:Type="String">M04</Data>
        </Cell>
        <Cell ss:StyleID="s1">
          <Data ss:Type="Number">13</Data>
        </Cell>
        <Cell ss:StyleID="s1">
          <Data ss:Type="Number">4</Data>
        </Cell>
        <Cell ss:StyleID="s104">
          <Data ss:Type="String">Nd</Data>
        </Cell>
        <Cell ss:StyleID="s114">
          <Data ss:Type="Number">36.57669117946</Data>
        </Cell>
        <Cell ss:StyleID="s114">
          <Data ss:Type="String">µM</Data>
        </Cell>
        <Cell ss:Index="16" ss:StyleID="s114">
          <Data ss:Type="Number">36.57669117946</Data>
        </Cell>
        <Cell ss:Index="22" ss:StyleID="s114">
          <Data ss:Type="Number">18.48</Data>
        </Cell>
        <Cell ss:Index="27" ss:StyleID="s114">
          <Data ss:Type="Number">18.48</Data>
        </Cell>
        <Cell ss:Index="33" ss:StyleID="s1">
          <Data ss:Type="Number">50018.48</Data>
        </Cell>
        <Cell ss:Index="34" ss:StyleID="s7">
          <Data ss:Type="Number">0</Data>
        </Cell>
      </Row>
      <Row>
        <Cell>
          <Data ss:Type="String">R041-1</Data>
        </Cell>
        <Cell ss:StyleID="s1">
          <Data ss:Type="Number">1</Data>
        </Cell>
        <Cell ss:StyleID="s1">
          <Data ss:Type="String">M05</Data>
        </Cell>
        <Cell ss:StyleID="s1">
          <Data ss:Type="Number">13</Data>
        </Cell>
        <Cell ss:StyleID="s1">
          <Data ss:Type="Number">5</Data>
        </Cell>
        <Cell ss:StyleID="s1">
          <Data ss:Type="String">M05</Data>
        </Cell>
        <Cell ss:StyleID="s1">
          <Data ss:Type="Number">13</Data>
        </Cell>
        <Cell ss:StyleID="s1">
          <Data ss:Type="Number">5</Data>
        </Cell>
        <Cell ss:StyleID="s104">
          <Data ss:Type="String">Nd</Data>
        </Cell>
        <Cell ss:StyleID="s114">
          <Data ss:Type="Number">26.60403493488</Data>
        </Cell>
        <Cell ss:StyleID="s114">
          <Data ss:Type="String">µM</Data>
        </Cell>
        <Cell ss:Index="16" ss:StyleID="s114">
          <Data ss:Type="Number">26.60403493488</Data>
        </Cell>
        <Cell ss:Index="22" ss:StyleID="s114">
          <Data ss:Type="Number">13.44</Data>
        </Cell>
        <Cell ss:Index="27" ss:StyleID="s114">
          <Data ss:Type="Number">13.44</Data>
        </Cell>
        <Cell ss:Index="33" ss:StyleID="s1">
          <Data ss:Type="Number">50013.44</Data>
        </Cell>
        <Cell ss:Index="34" ss:StyleID="s7">
          <Data ss:Type="Number">0</Data>
        </Cell>
      </Row>
      <Row>
        <Cell>
          <Data ss:Type="String">R041-1</Data>
        </Cell>
        <Cell ss:StyleID="s1">
          <Data ss:Type="Number">1</Data>
        </Cell>
        <Cell ss:StyleID="s1">
          <Data ss:Type="String">M06</Data>
        </Cell>
        <Cell ss:StyleID="s1">
          <Data ss:Type="Number">13</Data>
        </Cell>
        <Cell ss:StyleID="s1">
          <Data ss:Type="Number">6</Data>
        </Cell>
        <Cell ss:StyleID="s1">
          <Data ss:Type="String">M06</Data>
        </Cell>
        <Cell ss:StyleID="s1">
          <Data ss:Type="Number">13</Data>
        </Cell>
        <Cell ss:StyleID="s1">
          <Data ss:Type="Number">6</Data>
        </Cell>
        <Cell ss:StyleID="s104">
          <Data ss:Type="String">Nd</Data>
        </Cell>
        <Cell ss:StyleID="s114">
          <Data ss:Type="Number">18.84595273191</Data>
        </Cell>
        <Cell ss:StyleID="s114">
          <Data ss:Type="String">µM</Data>
        </Cell>
        <Cell ss:Index="16" ss:StyleID="s114">
          <Data ss:Type="Number">18.84595273191</Data>
        </Cell>
        <Cell ss:Index="22" ss:StyleID="s114">
          <Data ss:Type="Number">9.52</Data>
        </Cell>
        <Cell ss:Index="27" ss:StyleID="s114">
          <Data ss:Type="Number">9.52</Data>
        </Cell>
        <Cell ss:Index="33" ss:StyleID="s1">
          <Data ss:Type="Number">50009.52</Data>
        </Cell>
        <Cell ss:Index="34" ss:StyleID="s7">
          <Data ss:Type="Number">0</Data>
        </Cell>
      </Row>
      <Row>
        <Cell>
          <Data ss:Type="String">R041-1</Data>
        </Cell>
        <Cell ss:StyleID="s1">
          <Data ss:Type="Number">1</Data>
        </Cell>
        <Cell ss:StyleID="s1">
          <Data ss:Type="String">M07</Data>
        </Cell>
        <Cell ss:StyleID="s1">
          <Data ss:Type="Number">13</Data>
        </Cell>
        <Cell ss:StyleID="s1">
          <Data ss:Type="Number">7</Data>
        </Cell>
        <Cell ss:StyleID="s1">
          <Data ss:Type="String">M07</Data>
        </Cell>
        <Cell ss:StyleID="s1">
          <Data ss:Type="Number">13</Data>
        </Cell>
        <Cell ss:StyleID="s1">
          <Data ss:Type="Number">7</Data>
        </Cell>
        <Cell ss:StyleID="s104">
          <Data ss:Type="String">Nd</Data>
        </Cell>
        <Cell ss:StyleID="s114">
          <Data ss:Type="Number">13.30374987694</Data>
        </Cell>
        <Cell ss:StyleID="s114">
          <Data ss:Type="String">µM</Data>
        </Cell>
        <Cell ss:Index="16" ss:StyleID="s114">
          <Data ss:Type="Number">13.30374987694</Data>
        </Cell>
        <Cell ss:Index="22" ss:StyleID="s114">
          <Data ss:Type="Number">6.72</Data>
        </Cell>
        <Cell ss:Index="27" ss:StyleID="s114">
          <Data ss:Type="Number">6.72</Data>
        </Cell>
        <Cell ss:Index="33" ss:StyleID="s1">
          <Data ss:Type="Number">50006.72</Data>
        </Cell>
        <Cell ss:Index="34" ss:StyleID="s7">
          <Data ss:Type="Number">0</Data>
        </Cell>
      </Row>
      <Row>
        <Cell>
          <Data ss:Type="String">R041-1</Data>
        </Cell>
        <Cell ss:StyleID="s1">
          <Data ss:Type="Number">1</Data>
        </Cell>
        <Cell ss:StyleID="s1">
          <Data ss:Type="String">M08</Data>
        </Cell>
        <Cell ss:StyleID="s1">
          <Data ss:Type="Number">13</Data>
        </Cell>
        <Cell ss:StyleID="s1">
          <Data ss:Type="Number">8</Data>
        </Cell>
        <Cell ss:StyleID="s1">
          <Data ss:Type="String">M08</Data>
        </Cell>
        <Cell ss:StyleID="s1">
          <Data ss:Type="Number">13</Data>
        </Cell>
        <Cell ss:StyleID="s1">
          <Data ss:Type="Number">8</Data>
        </Cell>
        <Cell ss:StyleID="s104">
          <Data ss:Type="String">Nd</Data>
        </Cell>
        <Cell ss:StyleID="s114">
          <Data ss:Type="Number">9.978202860704</Data>
        </Cell>
        <Cell ss:StyleID="s114">
          <Data ss:Type="String">µM</Data>
        </Cell>
        <Cell ss:Index="16" ss:StyleID="s114">
          <Data ss:Type="Number">9.978202860704</Data>
        </Cell>
        <Cell ss:Index="22" ss:StyleID="s114">
          <Data ss:Type="Number">5.04</Data>
        </Cell>
        <Cell ss:Index="27" ss:StyleID="s114">
          <Data ss:Type="Number">5.04</Data>
        </Cell>
        <Cell ss:Index="33" ss:StyleID="s1">
          <Data ss:Type="Number">50005.04</Data>
        </Cell>
        <Cell ss:Index="34" ss:StyleID="s7">
          <Data ss:Type="Number">0</Data>
        </Cell>
      </Row>
      <Row>
        <Cell>
          <Data ss:Type="String">R041-1</Data>
        </Cell>
        <Cell ss:StyleID="s1">
          <Data ss:Type="Number">1</Data>
        </Cell>
        <Cell ss:StyleID="s1">
          <Data ss:Type="String">M09</Data>
        </Cell>
        <Cell ss:StyleID="s1">
          <Data ss:Type="Number">13</Data>
        </Cell>
        <Cell ss:StyleID="s1">
          <Data ss:Type="Number">9</Data>
        </Cell>
        <Cell ss:StyleID="s1">
          <Data ss:Type="String">M09</Data>
        </Cell>
        <Cell ss:StyleID="s1">
          <Data ss:Type="Number">13</Data>
        </Cell>
        <Cell ss:StyleID="s1">
          <Data ss:Type="Number">9</Data>
        </Cell>
        <Cell ss:StyleID="s104">
          <Data ss:Type="String">Nd</Data>
        </Cell>
        <Cell ss:StyleID="s114">
          <Data ss:Type="Number">7.099770170749</Data>
        </Cell>
        <Cell ss:StyleID="s114">
          <Data ss:Type="String">µM</Data>
        </Cell>
        <Cell ss:Index="16" ss:StyleID="s114">
          <Data ss:Type="Number">7.099770170749</Data>
        </Cell>
        <Cell ss:Index="22" ss:StyleID="s114">
          <Data ss:Type="Number">3.586</Data>
        </Cell>
        <Cell ss:Index="27" ss:StyleID="s114">
          <Data ss:Type="Number">3.586</Data>
        </Cell>
        <Cell ss:Index="33" ss:StyleID="s1">
          <Data ss:Type="Number">50003.586</Data>
        </Cell>
        <Cell ss:Index="34" ss:StyleID="s7">
          <Data ss:Type="Number">0</Data>
        </Cell>
      </Row>
      <Row>
        <Cell>
          <Data ss:Type="String">R041-1</Data>
        </Cell>
        <Cell ss:StyleID="s1">
          <Data ss:Type="Number">1</Data>
        </Cell>
        <Cell ss:StyleID="s1">
          <Data ss:Type="String">M10</Data>
        </Cell>
        <Cell ss:StyleID="s1">
          <Data ss:Type="Number">13</Data>
        </Cell>
        <Cell ss:StyleID="s1">
          <Data ss:Type="Number">10</Data>
        </Cell>
        <Cell ss:StyleID="s1">
          <Data ss:Type="String">M10</Data>
        </Cell>
        <Cell ss:StyleID="s1">
          <Data ss:Type="Number">13</Data>
        </Cell>
        <Cell ss:StyleID="s1">
          <Data ss:Type="Number">10</Data>
        </Cell>
        <Cell ss:StyleID="s104">
          <Data ss:Type="String">Nd</Data>
        </Cell>
        <Cell ss:StyleID="s114">
          <Data ss:Type="Number">5.118035904656</Data>
        </Cell>
        <Cell ss:StyleID="s114">
          <Data ss:Type="String">µM</Data>
        </Cell>
        <Cell ss:Index="16" ss:StyleID="s114">
          <Data ss:Type="Number">5.118035904656</Data>
        </Cell>
        <Cell ss:Index="22" ss:StyleID="s114">
          <Data ss:Type="Number">2.585</Data>
        </Cell>
        <Cell ss:Index="27" ss:StyleID="s114">
          <Data ss:Type="Number">2.585</Data>
        </Cell>
        <Cell ss:Index="33" ss:StyleID="s1">
          <Data ss:Type="Number">50002.585</Data>
        </Cell>
        <Cell ss:Index="34" ss:StyleID="s7">
          <Data ss:Type="Number">0</Data>
        </Cell>
      </Row>
      <Row>
        <Cell>
          <Data ss:Type="String">R041-1</Data>
        </Cell>
        <Cell ss:StyleID="s1">
          <Data ss:Type="Number">1</Data>
        </Cell>
        <Cell ss:StyleID="s1">
          <Data ss:Type="String">M11</Data>
        </Cell>
        <Cell ss:StyleID="s1">
          <Data ss:Type="Number">13</Data>
        </Cell>
        <Cell ss:StyleID="s1">
          <Data ss:Type="Number">11</Data>
        </Cell>
        <Cell ss:StyleID="s1">
          <Data ss:Type="String">M11</Data>
        </Cell>
        <Cell ss:StyleID="s1">
          <Data ss:Type="Number">13</Data>
        </Cell>
        <Cell ss:StyleID="s1">
          <Data ss:Type="Number">11</Data>
        </Cell>
        <Cell ss:StyleID="s104">
          <Data ss:Type="String">Nd</Data>
        </Cell>
        <Cell ss:StyleID="s114">
          <Data ss:Type="Number">3.680683521937</Data>
        </Cell>
        <Cell ss:StyleID="s114">
          <Data ss:Type="String">µM</Data>
        </Cell>
        <Cell ss:Index="16" ss:StyleID="s114">
          <Data ss:Type="Number">3.680683521937</Data>
        </Cell>
        <Cell ss:Index="22" ss:StyleID="s114">
          <Data ss:Type="Number">1.859</Data>
        </Cell>
        <Cell ss:Index="27" ss:StyleID="s114">
          <Data ss:Type="Number">1.859</Data>
        </Cell>
        <Cell ss:Index="33" ss:StyleID="s1">
          <Data ss:Type="Number">50001.859</Data>
        </Cell>
        <Cell ss:Index="34" ss:StyleID="s7">
          <Data ss:Type="Number">0</Data>
        </Cell>
      </Row>
      <Row>
        <Cell>
          <Data ss:Type="String">R041-1</Data>
        </Cell>
        <Cell ss:StyleID="s1">
          <Data ss:Type="Number">1</Data>
        </Cell>
        <Cell ss:StyleID="s1">
          <Data ss:Type="String">M12</Data>
        </Cell>
        <Cell ss:StyleID="s1">
          <Data ss:Type="Number">13</Data>
        </Cell>
        <Cell ss:StyleID="s1">
          <Data ss:Type="Number">12</Data>
        </Cell>
        <Cell ss:StyleID="s1">
          <Data ss:Type="String">M12</Data>
        </Cell>
        <Cell ss:StyleID="s1">
          <Data ss:Type="Number">13</Data>
        </Cell>
        <Cell ss:StyleID="s1">
          <Data ss:Type="Number">12</Data>
        </Cell>
        <Cell ss:StyleID="s104">
          <Data ss:Type="String">Nd</Data>
        </Cell>
        <Cell ss:StyleID="s114">
          <Data ss:Type="Number">2.635309782881</Data>
        </Cell>
        <Cell ss:StyleID="s114">
          <Data ss:Type="String">µM</Data>
        </Cell>
        <Cell ss:Index="16" ss:StyleID="s114">
          <Data ss:Type="Number">2.635309782881</Data>
        </Cell>
        <Cell ss:Index="22" ss:StyleID="s114">
          <Data ss:Type="Number">1.331</Data>
        </Cell>
        <Cell ss:Index="27" ss:StyleID="s114">
          <Data ss:Type="Number">1.331</Data>
        </Cell>
        <Cell ss:Index="33" ss:StyleID="s1">
          <Data ss:Type="Number">50001.331</Data>
        </Cell>
        <Cell ss:Index="34" ss:StyleID="s7">
          <Data ss:Type="Number">0</Data>
        </Cell>
      </Row>
      <Row>
        <Cell>
          <Data ss:Type="String">R041-1</Data>
        </Cell>
        <Cell ss:StyleID="s1">
          <Data ss:Type="Number">1</Data>
        </Cell>
        <Cell ss:StyleID="s1">
          <Data ss:Type="String">M13</Data>
        </Cell>
        <Cell ss:StyleID="s1">
          <Data ss:Type="Number">13</Data>
        </Cell>
        <Cell ss:StyleID="s1">
          <Data ss:Type="Number">13</Data>
        </Cell>
        <Cell ss:StyleID="s1">
          <Data ss:Type="String">M13</Data>
        </Cell>
        <Cell ss:StyleID="s1">
          <Data ss:Type="Number">13</Data>
        </Cell>
        <Cell ss:StyleID="s1">
          <Data ss:Type="Number">13</Data>
        </Cell>
        <Cell ss:StyleID="s104">
          <Data ss:Type="String">Nd</Data>
        </Cell>
        <Cell ss:StyleID="s114">
          <Data ss:Type="Number">1.89482372085</Data>
        </Cell>
        <Cell ss:StyleID="s114">
          <Data ss:Type="String">µM</Data>
        </Cell>
        <Cell ss:Index="16" ss:StyleID="s114">
          <Data ss:Type="Number">1.89482372085</Data>
        </Cell>
        <Cell ss:Index="22" ss:StyleID="s114">
          <Data ss:Type="Number">0.957</Data>
        </Cell>
        <Cell ss:Index="27" ss:StyleID="s114">
          <Data ss:Type="Number">0.957</Data>
        </Cell>
        <Cell ss:Index="33" ss:StyleID="s1">
          <Data ss:Type="Number">50000.957</Data>
        </Cell>
        <Cell ss:Index="34" ss:StyleID="s7">
          <Data ss:Type="Number">0</Data>
        </Cell>
      </Row>
      <Row>
        <Cell>
          <Data ss:Type="String">R041-1</Data>
        </Cell>
        <Cell ss:StyleID="s1">
          <Data ss:Type="Number">1</Data>
        </Cell>
        <Cell ss:StyleID="s1">
          <Data ss:Type="String">M14</Data>
        </Cell>
        <Cell ss:StyleID="s1">
          <Data ss:Type="Number">13</Data>
        </Cell>
        <Cell ss:StyleID="s1">
          <Data ss:Type="Number">14</Data>
        </Cell>
        <Cell ss:StyleID="s1">
          <Data ss:Type="String">M14</Data>
        </Cell>
        <Cell ss:StyleID="s1">
          <Data ss:Type="Number">13</Data>
        </Cell>
        <Cell ss:StyleID="s1">
          <Data ss:Type="Number">14</Data>
        </Cell>
        <Cell ss:StyleID="s104">
          <Data ss:Type="String">Nd</Data>
        </Cell>
        <Cell ss:StyleID="s114">
          <Data ss:Type="Number">1.372121121926</Data>
        </Cell>
        <Cell ss:StyleID="s114">
          <Data ss:Type="String">µM</Data>
        </Cell>
        <Cell ss:Index="16" ss:StyleID="s114">
          <Data ss:Type="Number">1.372121121926</Data>
        </Cell>
        <Cell ss:Index="22" ss:StyleID="s114">
          <Data ss:Type="Number">0.693</Data>
        </Cell>
        <Cell ss:Index="27" ss:StyleID="s114">
          <Data ss:Type="Number">0.693</Data>
        </Cell>
        <Cell ss:Index="33" ss:StyleID="s1">
          <Data ss:Type="Number">50000.693</Data>
        </Cell>
        <Cell ss:Index="34" ss:StyleID="s7">
          <Data ss:Type="Number">0</Data>
        </Cell>
      </Row>
      <Row>
        <Cell>
          <Data ss:Type="String">R041-1</Data>
        </Cell>
        <Cell ss:StyleID="s1">
          <Data ss:Type="Number">1</Data>
        </Cell>
        <Cell ss:StyleID="s1">
          <Data ss:Type="String">M15</Data>
        </Cell>
        <Cell ss:StyleID="s1">
          <Data ss:Type="Number">13</Data>
        </Cell>
        <Cell ss:StyleID="s1">
          <Data ss:Type="Number">15</Data>
        </Cell>
        <Cell ss:StyleID="s1">
          <Data ss:Type="String">M15</Data>
        </Cell>
        <Cell ss:StyleID="s1">
          <Data ss:Type="Number">13</Data>
        </Cell>
        <Cell ss:StyleID="s1">
          <Data ss:Type="Number">15</Data>
        </Cell>
        <Cell ss:StyleID="s104">
          <Data ss:Type="String">Nd</Data>
        </Cell>
        <Cell ss:StyleID="s114">
          <Data ss:Type="Number">0.9800903103454</Data>
        </Cell>
        <Cell ss:StyleID="s114">
          <Data ss:Type="String">µM</Data>
        </Cell>
        <Cell ss:Index="16" ss:StyleID="s114">
          <Data ss:Type="Number">0.9800903103454</Data>
        </Cell>
        <Cell ss:Index="22" ss:StyleID="s114">
          <Data ss:Type="Number">0.495</Data>
        </Cell>
        <Cell ss:Index="27" ss:StyleID="s114">
          <Data ss:Type="Number">0.495</Data>
        </Cell>
        <Cell ss:Index="33" ss:StyleID="s1">
          <Data ss:Type="Number">50000.495</Data>
        </Cell>
        <Cell ss:Index="34" ss:StyleID="s7">
          <Data ss:Type="Number">0</Data>
        </Cell>
      </Row>
      <Row>
        <Cell>
          <Data ss:Type="String">R041-1</Data>
        </Cell>
        <Cell ss:StyleID="s1">
          <Data ss:Type="Number">1</Data>
        </Cell>
        <Cell ss:StyleID="s1">
          <Data ss:Type="String">M16</Data>
        </Cell>
        <Cell ss:StyleID="s1">
          <Data ss:Type="Number">13</Data>
        </Cell>
        <Cell ss:StyleID="s1">
          <Data ss:Type="Number">16</Data>
        </Cell>
        <Cell ss:StyleID="s1">
          <Data ss:Type="String">M16</Data>
        </Cell>
        <Cell ss:StyleID="s1">
          <Data ss:Type="Number">13</Data>
        </Cell>
        <Cell ss:StyleID="s1">
          <Data ss:Type="Number">16</Data>
        </Cell>
        <Cell ss:StyleID="s104">
          <Data ss:Type="String">Nd</Data>
        </Cell>
        <Cell ss:StyleID="s114">
          <Data ss:Type="Number">0.6969550486466</Data>
        </Cell>
        <Cell ss:StyleID="s114">
          <Data ss:Type="String">µM</Data>
        </Cell>
        <Cell ss:Index="16" ss:StyleID="s114">
          <Data ss:Type="Number">0.6969550486466</Data>
        </Cell>
        <Cell ss:Index="22" ss:StyleID="s114">
          <Data ss:Type="Number">0.352</Data>
        </Cell>
        <Cell ss:Index="27" ss:StyleID="s114">
          <Data ss:Type="Number">0.352</Data>
        </Cell>
        <Cell ss:Index="33" ss:StyleID="s1">
          <Data ss:Type="Number">50000.352</Data>
        </Cell>
        <Cell ss:Index="34" ss:StyleID="s7">
          <Data ss:Type="Number">0</Data>
        </Cell>
      </Row>
      <Row>
        <Cell>
          <Data ss:Type="String">R041-1</Data>
        </Cell>
        <Cell ss:StyleID="s1">
          <Data ss:Type="Number">1</Data>
        </Cell>
        <Cell ss:StyleID="s1">
          <Data ss:Type="String">M17</Data>
        </Cell>
        <Cell ss:StyleID="s1">
          <Data ss:Type="Number">13</Data>
        </Cell>
        <Cell ss:StyleID="s1">
          <Data ss:Type="Number">17</Data>
        </Cell>
        <Cell ss:StyleID="s1">
          <Data ss:Type="String">M17</Data>
        </Cell>
        <Cell ss:StyleID="s1">
          <Data ss:Type="Number">13</Data>
        </Cell>
        <Cell ss:StyleID="s1">
          <Data ss:Type="Number">17</Data>
        </Cell>
        <Cell ss:StyleID="s104">
          <Data ss:Type="String">Nd</Data>
        </Cell>
        <Cell ss:StyleID="s114">
          <Data ss:Type="Number">0.5009374427122</Data>
        </Cell>
        <Cell ss:StyleID="s114">
          <Data ss:Type="String">µM</Data>
        </Cell>
        <Cell ss:Index="16" ss:StyleID="s114">
          <Data ss:Type="Number">0.5009374427122</Data>
        </Cell>
        <Cell ss:Index="22" ss:StyleID="s114">
          <Data ss:Type="Number">0.253</Data>
        </Cell>
        <Cell ss:Index="27" ss:StyleID="s114">
          <Data ss:Type="Number">0.253</Data>
        </Cell>
        <Cell ss:Index="33" ss:StyleID="s1">
          <Data ss:Type="Number">50000.253</Data>
        </Cell>
        <Cell ss:Index="34" ss:StyleID="s7">
          <Data ss:Type="Number">0</Data>
        </Cell>
      </Row>
      <Row>
        <Cell>
          <Data ss:Type="String">R041-1</Data>
        </Cell>
        <Cell ss:StyleID="s1">
          <Data ss:Type="Number">1</Data>
        </Cell>
        <Cell ss:StyleID="s1">
          <Data ss:Type="String">M18</Data>
        </Cell>
        <Cell ss:StyleID="s1">
          <Data ss:Type="Number">13</Data>
        </Cell>
        <Cell ss:StyleID="s1">
          <Data ss:Type="Number">18</Data>
        </Cell>
        <Cell ss:StyleID="s1">
          <Data ss:Type="String">M18</Data>
        </Cell>
        <Cell ss:StyleID="s1">
          <Data ss:Type="Number">13</Data>
        </Cell>
        <Cell ss:StyleID="s1">
          <Data ss:Type="Number">18</Data>
        </Cell>
        <Cell ss:StyleID="s104">
          <Data ss:Type="String">Nd</Data>
        </Cell>
        <Cell ss:StyleID="s114">
          <Data ss:Type="Number">0.3702586417545</Data>
        </Cell>
        <Cell ss:StyleID="s114">
          <Data ss:Type="String">µM</Data>
        </Cell>
        <Cell ss:Index="16" ss:StyleID="s114">
          <Data ss:Type="Number">0.3702586417545</Data>
        </Cell>
        <Cell ss:Index="22" ss:StyleID="s114">
          <Data ss:Type="Number">0.187</Data>
        </Cell>
        <Cell ss:Index="27" ss:StyleID="s114">
          <Data ss:Type="Number">0.187</Data>
        </Cell>
        <Cell ss:Index="33" ss:StyleID="s1">
          <Data ss:Type="Number">50000.187</Data>
        </Cell>
        <Cell ss:Index="34" ss:StyleID="s7">
          <Data ss:Type="Number">0</Data>
        </Cell>
      </Row>
      <Row>
        <Cell>
          <Data ss:Type="String">R041-1</Data>
        </Cell>
        <Cell ss:StyleID="s1">
          <Data ss:Type="Number">1</Data>
        </Cell>
        <Cell ss:StyleID="s1">
          <Data ss:Type="String">M19</Data>
        </Cell>
        <Cell ss:StyleID="s1">
          <Data ss:Type="Number">13</Data>
        </Cell>
        <Cell ss:StyleID="s1">
          <Data ss:Type="Number">19</Data>
        </Cell>
        <Cell ss:StyleID="s1">
          <Data ss:Type="String">M19</Data>
        </Cell>
        <Cell ss:StyleID="s1">
          <Data ss:Type="Number">13</Data>
        </Cell>
        <Cell ss:StyleID="s1">
          <Data ss:Type="Number">19</Data>
        </Cell>
        <Cell ss:StyleID="s104">
          <Data ss:Type="String">Nd</Data>
        </Cell>
        <Cell ss:StyleID="s114">
          <Data ss:Type="Number">0.2613593110495</Data>
        </Cell>
        <Cell ss:StyleID="s114">
          <Data ss:Type="String">µM</Data>
        </Cell>
        <Cell ss:Index="16" ss:StyleID="s114">
          <Data ss:Type="Number">0.2613593110495</Data>
        </Cell>
        <Cell ss:Index="22" ss:StyleID="s114">
          <Data ss:Type="Number">0.132</Data>
        </Cell>
        <Cell ss:Index="27" ss:StyleID="s114">
          <Data ss:Type="Number">0.132</Data>
        </Cell>
        <Cell ss:Index="33" ss:StyleID="s1">
          <Data ss:Type="Number">50000.132</Data>
        </Cell>
        <Cell ss:Index="34" ss:StyleID="s7">
          <Data ss:Type="Number">0</Data>
        </Cell>
      </Row>
      <Row>
        <Cell>
          <Data ss:Type="String">R041-1</Data>
        </Cell>
        <Cell ss:StyleID="s1">
          <Data ss:Type="Number">1</Data>
        </Cell>
        <Cell ss:StyleID="s1">
          <Data ss:Type="String">M20</Data>
        </Cell>
        <Cell ss:StyleID="s1">
          <Data ss:Type="Number">13</Data>
        </Cell>
        <Cell ss:StyleID="s1">
          <Data ss:Type="Number">20</Data>
        </Cell>
        <Cell ss:StyleID="s1">
          <Data ss:Type="String">M20</Data>
        </Cell>
        <Cell ss:StyleID="s1">
          <Data ss:Type="Number">13</Data>
        </Cell>
        <Cell ss:StyleID="s1">
          <Data ss:Type="Number">20</Data>
        </Cell>
        <Cell ss:StyleID="s104">
          <Data ss:Type="String">Nd</Data>
        </Cell>
        <Cell ss:StyleID="s114">
          <Data ss:Type="Number">0.1960196286986</Data>
        </Cell>
        <Cell ss:StyleID="s114">
          <Data ss:Type="String">µM</Data>
        </Cell>
        <Cell ss:Index="16" ss:StyleID="s114">
          <Data ss:Type="Number">0.1960196286986</Data>
        </Cell>
        <Cell ss:Index="22" ss:StyleID="s114">
          <Data ss:Type="Number">0.099</Data>
        </Cell>
        <Cell ss:Index="27" ss:StyleID="s114">
          <Data ss:Type="Number">0.099</Data>
        </Cell>
        <Cell ss:Index="33" ss:StyleID="s1">
          <Data ss:Type="Number">50000.099</Data>
        </Cell>
        <Cell ss:Index="34" ss:StyleID="s7">
          <Data ss:Type="Number">0</Data>
        </Cell>
      </Row>
      <Row>
        <Cell>
          <Data ss:Type="String">R041-1</Data>
        </Cell>
        <Cell ss:StyleID="s1">
          <Data ss:Type="Number">1</Data>
        </Cell>
        <Cell ss:StyleID="s1">
          <Data ss:Type="String">M21</Data>
        </Cell>
        <Cell ss:StyleID="s1">
          <Data ss:Type="Number">13</Data>
        </Cell>
        <Cell ss:StyleID="s1">
          <Data ss:Type="Number">21</Data>
        </Cell>
        <Cell ss:StyleID="s1">
          <Data ss:Type="String">M21</Data>
        </Cell>
        <Cell ss:StyleID="s1">
          <Data ss:Type="Number">13</Data>
        </Cell>
        <Cell ss:StyleID="s1">
          <Data ss:Type="Number">21</Data>
        </Cell>
        <Cell ss:StyleID="s104">
          <Data ss:Type="String">Nd</Data>
        </Cell>
        <Cell ss:StyleID="s114">
          <Data ss:Type="Number">0.130679822126</Data>
        </Cell>
        <Cell ss:StyleID="s114">
          <Data ss:Type="String">µM</Data>
        </Cell>
        <Cell ss:Index="16" ss:StyleID="s114">
          <Data ss:Type="Number">0.130679822126</Data>
        </Cell>
        <Cell ss:Index="22" ss:StyleID="s114">
          <Data ss:Type="Number">0.066</Data>
        </Cell>
        <Cell ss:Index="27" ss:StyleID="s114">
          <Data ss:Type="Number">0.066</Data>
        </Cell>
        <Cell ss:Index="33" ss:StyleID="s1">
          <Data ss:Type="Number">50000.066</Data>
        </Cell>
        <Cell ss:Index="34" ss:StyleID="s7">
          <Data ss:Type="Number">0</Data>
        </Cell>
      </Row>
      <Row>
        <Cell>
          <Data ss:Type="String">R041-1</Data>
        </Cell>
        <Cell ss:StyleID="s1">
          <Data ss:Type="Number">1</Data>
        </Cell>
        <Cell ss:StyleID="s1">
          <Data ss:Type="String">M22</Data>
        </Cell>
        <Cell ss:StyleID="s1">
          <Data ss:Type="Number">13</Data>
        </Cell>
        <Cell ss:StyleID="s1">
          <Data ss:Type="Number">22</Data>
        </Cell>
        <Cell ss:StyleID="s1">
          <Data ss:Type="String">M22</Data>
        </Cell>
        <Cell ss:StyleID="s1">
          <Data ss:Type="Number">13</Data>
        </Cell>
        <Cell ss:StyleID="s1">
          <Data ss:Type="Number">22</Data>
        </Cell>
        <Cell ss:StyleID="s104">
          <Data ss:Type="String">Nd</Data>
        </Cell>
        <Cell ss:StyleID="s114">
          <Data ss:Type="Number">0.08711991478847</Data>
        </Cell>
        <Cell ss:StyleID="s114">
          <Data ss:Type="String">µM</Data>
        </Cell>
        <Cell ss:Index="16" ss:StyleID="s114">
          <Data ss:Type="Number">0.08711991478847</Data>
        </Cell>
        <Cell ss:Index="22" ss:StyleID="s114">
          <Data ss:Type="Number">0.044</Data>
        </Cell>
        <Cell ss:Index="27" ss:StyleID="s114">
          <Data ss:Type="Number">0.044</Data>
        </Cell>
        <Cell ss:Index="33" ss:StyleID="s1">
          <Data ss:Type="Number">50000.044</Data>
        </Cell>
        <Cell ss:Index="34" ss:StyleID="s7">
          <Data ss:Type="Number">0</Data>
        </Cell>
      </Row>
      <Row>
        <Cell>
          <Data ss:Type="String">R041-1</Data>
        </Cell>
        <Cell ss:StyleID="s1">
          <Data ss:Type="Number">1</Data>
        </Cell>
        <Cell ss:StyleID="s1">
          <Data ss:Type="String">M23</Data>
        </Cell>
        <Cell ss:StyleID="s1">
          <Data ss:Type="Number">13</Data>
        </Cell>
        <Cell ss:StyleID="s1">
          <Data ss:Type="Number">23</Data>
        </Cell>
        <Cell ss:StyleID="s1">
          <Data ss:Type="String">M23</Data>
        </Cell>
        <Cell ss:StyleID="s1">
          <Data ss:Type="Number">13</Data>
        </Cell>
        <Cell ss:StyleID="s1">
          <Data ss:Type="Number">23</Data>
        </Cell>
        <Cell ss:StyleID="s104">
          <Data ss:Type="String">Nd</Data>
        </Cell>
        <Cell ss:StyleID="s114">
          <Data ss:Type="Number">0.06533995407632</Data>
        </Cell>
        <Cell ss:StyleID="s114">
          <Data ss:Type="String">µM</Data>
        </Cell>
        <Cell ss:Index="16" ss:StyleID="s114">
          <Data ss:Type="Number">0.06533995407632</Data>
        </Cell>
        <Cell ss:Index="22" ss:StyleID="s114">
          <Data ss:Type="Number">0.033</Data>
        </Cell>
        <Cell ss:Index="27" ss:StyleID="s114">
          <Data ss:Type="Number">0.033</Data>
        </Cell>
        <Cell ss:Index="33" ss:StyleID="s1">
          <Data ss:Type="Number">50000.033</Data>
        </Cell>
        <Cell ss:Index="34" ss:StyleID="s7">
          <Data ss:Type="Number">0</Data>
        </Cell>
      </Row>
      <Row>
        <Cell>
          <Data ss:Type="String">R041-1</Data>
        </Cell>
        <Cell ss:StyleID="s1">
          <Data ss:Type="Number">1</Data>
        </Cell>
        <Cell ss:StyleID="s1">
          <Data ss:Type="String">M24</Data>
        </Cell>
        <Cell ss:StyleID="s1">
          <Data ss:Type="Number">13</Data>
        </Cell>
        <Cell ss:StyleID="s1">
          <Data ss:Type="Number">24</Data>
        </Cell>
        <Cell ss:StyleID="s1">
          <Data ss:Type="String">M24</Data>
        </Cell>
        <Cell ss:StyleID="s1">
          <Data ss:Type="Number">13</Data>
        </Cell>
        <Cell ss:StyleID="s1">
          <Data ss:Type="Number">24</Data>
        </Cell>
        <Cell ss:StyleID="s104">
          <Data ss:Type="String">Nd</Data>
        </Cell>
        <Cell ss:StyleID="s114">
          <Data ss:Type="Number">0.04355997800001</Data>
        </Cell>
        <Cell ss:StyleID="s114">
          <Data ss:Type="String">µM</Data>
        </Cell>
        <Cell ss:Index="16" ss:StyleID="s114">
          <Data ss:Type="Number">0.04355997800001</Data>
        </Cell>
        <Cell ss:Index="22" ss:StyleID="s114">
          <Data ss:Type="Number">0.022</Data>
        </Cell>
        <Cell ss:Index="27" ss:StyleID="s114">
          <Data ss:Type="Number">0.022</Data>
        </Cell>
        <Cell ss:Index="33" ss:StyleID="s1">
          <Data ss:Type="Number">50000.022</Data>
        </Cell>
        <Cell ss:Index="34" ss:StyleID="s7">
          <Data ss:Type="Number">0</Data>
        </Cell>
      </Row>
      <Row>
        <Cell>
          <Data ss:Type="String">R041-1</Data>
        </Cell>
        <Cell ss:StyleID="s1">
          <Data ss:Type="Number">1</Data>
        </Cell>
        <Cell ss:StyleID="s1">
          <Data ss:Type="String">N01</Data>
        </Cell>
        <Cell ss:StyleID="s1">
          <Data ss:Type="Number">14</Data>
        </Cell>
        <Cell ss:StyleID="s1">
          <Data ss:Type="Number">1</Data>
        </Cell>
        <Cell ss:StyleID="s1">
          <Data ss:Type="String">N01</Data>
        </Cell>
        <Cell ss:StyleID="s1">
          <Data ss:Type="Number">14</Data>
        </Cell>
        <Cell ss:StyleID="s1">
          <Data ss:Type="Number">1</Data>
        </Cell>
        <Cell ss:StyleID="s104">
          <Data ss:Type="String">Nd</Data>
        </Cell>
        <Cell ss:StyleID="s114">
          <Data ss:Type="Number">99.69120010274</Data>
        </Cell>
        <Cell ss:StyleID="s114">
          <Data ss:Type="String">µM</Data>
        </Cell>
        <Cell ss:Index="16" ss:StyleID="s114">
          <Data ss:Type="Number">99.69120010274</Data>
        </Cell>
        <Cell ss:Index="22" ss:StyleID="s114">
          <Data ss:Type="Number">50.4</Data>
        </Cell>
        <Cell ss:Index="27" ss:StyleID="s114">
          <Data ss:Type="Number">50.4</Data>
        </Cell>
        <Cell ss:Index="33" ss:StyleID="s1">
          <Data ss:Type="Number">50050.4</Data>
        </Cell>
        <Cell ss:Index="34" ss:StyleID="s7">
          <Data ss:Type="Number">0</Data>
        </Cell>
      </Row>
      <Row>
        <Cell>
          <Data ss:Type="String">R041-1</Data>
        </Cell>
        <Cell ss:StyleID="s1">
          <Data ss:Type="Number">1</Data>
        </Cell>
        <Cell ss:StyleID="s1">
          <Data ss:Type="String">N02</Data>
        </Cell>
        <Cell ss:StyleID="s1">
          <Data ss:Type="Number">14</Data>
        </Cell>
        <Cell ss:StyleID="s1">
          <Data ss:Type="Number">2</Data>
        </Cell>
        <Cell ss:StyleID="s1">
          <Data ss:Type="String">N02</Data>
        </Cell>
        <Cell ss:StyleID="s1">
          <Data ss:Type="Number">14</Data>
        </Cell>
        <Cell ss:StyleID="s1">
          <Data ss:Type="Number">2</Data>
        </Cell>
        <Cell ss:StyleID="s104">
          <Data ss:Type="String">Nd</Data>
        </Cell>
        <Cell ss:StyleID="s114">
          <Data ss:Type="Number">72.01972509871</Data>
        </Cell>
        <Cell ss:StyleID="s114">
          <Data ss:Type="String">µM</Data>
        </Cell>
        <Cell ss:Index="16" ss:StyleID="s114">
          <Data ss:Type="Number">72.01972509871</Data>
        </Cell>
        <Cell ss:Index="22" ss:StyleID="s114">
          <Data ss:Type="Number">36.4</Data>
        </Cell>
        <Cell ss:Index="27" ss:StyleID="s114">
          <Data ss:Type="Number">36.4</Data>
        </Cell>
        <Cell ss:Index="33" ss:StyleID="s1">
          <Data ss:Type="Number">50036.4</Data>
        </Cell>
        <Cell ss:Index="34" ss:StyleID="s7">
          <Data ss:Type="Number">0</Data>
        </Cell>
      </Row>
      <Row>
        <Cell>
          <Data ss:Type="String">R041-1</Data>
        </Cell>
        <Cell ss:StyleID="s1">
          <Data ss:Type="Number">1</Data>
        </Cell>
        <Cell ss:StyleID="s1">
          <Data ss:Type="String">N03</Data>
        </Cell>
        <Cell ss:StyleID="s1">
          <Data ss:Type="Number">14</Data>
        </Cell>
        <Cell ss:StyleID="s1">
          <Data ss:Type="Number">3</Data>
        </Cell>
        <Cell ss:StyleID="s1">
          <Data ss:Type="String">N03</Data>
        </Cell>
        <Cell ss:StyleID="s1">
          <Data ss:Type="Number">14</Data>
        </Cell>
        <Cell ss:StyleID="s1">
          <Data ss:Type="Number">3</Data>
        </Cell>
        <Cell ss:StyleID="s104">
          <Data ss:Type="String">Nd</Data>
        </Cell>
        <Cell ss:StyleID="s114">
          <Data ss:Type="Number">52.08643289665</Data>
        </Cell>
        <Cell ss:StyleID="s114">
          <Data ss:Type="String">µM</Data>
        </Cell>
        <Cell ss:Index="16" ss:StyleID="s114">
          <Data ss:Type="Number">52.08643289665</Data>
        </Cell>
        <Cell ss:Index="22" ss:StyleID="s114">
          <Data ss:Type="Number">26.32</Data>
        </Cell>
        <Cell ss:Index="27" ss:StyleID="s114">
          <Data ss:Type="Number">26.32</Data>
        </Cell>
        <Cell ss:Index="33" ss:StyleID="s1">
          <Data ss:Type="Number">50026.32</Data>
        </Cell>
        <Cell ss:Index="34" ss:StyleID="s7">
          <Data ss:Type="Number">0</Data>
        </Cell>
      </Row>
      <Row>
        <Cell>
          <Data ss:Type="String">R041-1</Data>
        </Cell>
        <Cell ss:StyleID="s1">
          <Data ss:Type="Number">1</Data>
        </Cell>
        <Cell ss:StyleID="s1">
          <Data ss:Type="String">N04</Data>
        </Cell>
        <Cell ss:StyleID="s1">
          <Data ss:Type="Number">14</Data>
        </Cell>
        <Cell ss:StyleID="s1">
          <Data ss:Type="Number">4</Data>
        </Cell>
        <Cell ss:StyleID="s1">
          <Data ss:Type="String">N04</Data>
        </Cell>
        <Cell ss:StyleID="s1">
          <Data ss:Type="Number">14</Data>
        </Cell>
        <Cell ss:StyleID="s1">
          <Data ss:Type="Number">4</Data>
        </Cell>
        <Cell ss:StyleID="s104">
          <Data ss:Type="String">Nd</Data>
        </Cell>
        <Cell ss:StyleID="s114">
          <Data ss:Type="Number">36.57669117946</Data>
        </Cell>
        <Cell ss:StyleID="s114">
          <Data ss:Type="String">µM</Data>
        </Cell>
        <Cell ss:Index="16" ss:StyleID="s114">
          <Data ss:Type="Number">36.57669117946</Data>
        </Cell>
        <Cell ss:Index="22" ss:StyleID="s114">
          <Data ss:Type="Number">18.48</Data>
        </Cell>
        <Cell ss:Index="27" ss:StyleID="s114">
          <Data ss:Type="Number">18.48</Data>
        </Cell>
        <Cell ss:Index="33" ss:StyleID="s1">
          <Data ss:Type="Number">50018.48</Data>
        </Cell>
        <Cell ss:Index="34" ss:StyleID="s7">
          <Data ss:Type="Number">0</Data>
        </Cell>
      </Row>
      <Row>
        <Cell>
          <Data ss:Type="String">R041-1</Data>
        </Cell>
        <Cell ss:StyleID="s1">
          <Data ss:Type="Number">1</Data>
        </Cell>
        <Cell ss:StyleID="s1">
          <Data ss:Type="String">N05</Data>
        </Cell>
        <Cell ss:StyleID="s1">
          <Data ss:Type="Number">14</Data>
        </Cell>
        <Cell ss:StyleID="s1">
          <Data ss:Type="Number">5</Data>
        </Cell>
        <Cell ss:StyleID="s1">
          <Data ss:Type="String">N05</Data>
        </Cell>
        <Cell ss:StyleID="s1">
          <Data ss:Type="Number">14</Data>
        </Cell>
        <Cell ss:StyleID="s1">
          <Data ss:Type="Number">5</Data>
        </Cell>
        <Cell ss:StyleID="s104">
          <Data ss:Type="String">Nd</Data>
        </Cell>
        <Cell ss:StyleID="s114">
          <Data ss:Type="Number">26.60403493488</Data>
        </Cell>
        <Cell ss:StyleID="s114">
          <Data ss:Type="String">µM</Data>
        </Cell>
        <Cell ss:Index="16" ss:StyleID="s114">
          <Data ss:Type="Number">26.60403493488</Data>
        </Cell>
        <Cell ss:Index="22" ss:StyleID="s114">
          <Data ss:Type="Number">13.44</Data>
        </Cell>
        <Cell ss:Index="27" ss:StyleID="s114">
          <Data ss:Type="Number">13.44</Data>
        </Cell>
        <Cell ss:Index="33" ss:StyleID="s1">
          <Data ss:Type="Number">50013.44</Data>
        </Cell>
        <Cell ss:Index="34" ss:StyleID="s7">
          <Data ss:Type="Number">0</Data>
        </Cell>
      </Row>
      <Row>
        <Cell>
          <Data ss:Type="String">R041-1</Data>
        </Cell>
        <Cell ss:StyleID="s1">
          <Data ss:Type="Number">1</Data>
        </Cell>
        <Cell ss:StyleID="s1">
          <Data ss:Type="String">N06</Data>
        </Cell>
        <Cell ss:StyleID="s1">
          <Data ss:Type="Number">14</Data>
        </Cell>
        <Cell ss:StyleID="s1">
          <Data ss:Type="Number">6</Data>
        </Cell>
        <Cell ss:StyleID="s1">
          <Data ss:Type="String">N06</Data>
        </Cell>
        <Cell ss:StyleID="s1">
          <Data ss:Type="Number">14</Data>
        </Cell>
        <Cell ss:StyleID="s1">
          <Data ss:Type="Number">6</Data>
        </Cell>
        <Cell ss:StyleID="s104">
          <Data ss:Type="String">Nd</Data>
        </Cell>
        <Cell ss:StyleID="s114">
          <Data ss:Type="Number">18.84595273191</Data>
        </Cell>
        <Cell ss:StyleID="s114">
          <Data ss:Type="String">µM</Data>
        </Cell>
        <Cell ss:Index="16" ss:StyleID="s114">
          <Data ss:Type="Number">18.84595273191</Data>
        </Cell>
        <Cell ss:Index="22" ss:StyleID="s114">
          <Data ss:Type="Number">9.52</Data>
        </Cell>
        <Cell ss:Index="27" ss:StyleID="s114">
          <Data ss:Type="Number">9.52</Data>
        </Cell>
        <Cell ss:Index="33" ss:StyleID="s1">
          <Data ss:Type="Number">50009.52</Data>
        </Cell>
        <Cell ss:Index="34" ss:StyleID="s7">
          <Data ss:Type="Number">0</Data>
        </Cell>
      </Row>
      <Row>
        <Cell>
          <Data ss:Type="String">R041-1</Data>
        </Cell>
        <Cell ss:StyleID="s1">
          <Data ss:Type="Number">1</Data>
        </Cell>
        <Cell ss:StyleID="s1">
          <Data ss:Type="String">N07</Data>
        </Cell>
        <Cell ss:StyleID="s1">
          <Data ss:Type="Number">14</Data>
        </Cell>
        <Cell ss:StyleID="s1">
          <Data ss:Type="Number">7</Data>
        </Cell>
        <Cell ss:StyleID="s1">
          <Data ss:Type="String">N07</Data>
        </Cell>
        <Cell ss:StyleID="s1">
          <Data ss:Type="Number">14</Data>
        </Cell>
        <Cell ss:StyleID="s1">
          <Data ss:Type="Number">7</Data>
        </Cell>
        <Cell ss:StyleID="s104">
          <Data ss:Type="String">Nd</Data>
        </Cell>
        <Cell ss:StyleID="s114">
          <Data ss:Type="Number">13.30374987694</Data>
        </Cell>
        <Cell ss:StyleID="s114">
          <Data ss:Type="String">µM</Data>
        </Cell>
        <Cell ss:Index="16" ss:StyleID="s114">
          <Data ss:Type="Number">13.30374987694</Data>
        </Cell>
        <Cell ss:Index="22" ss:StyleID="s114">
          <Data ss:Type="Number">6.72</Data>
        </Cell>
        <Cell ss:Index="27" ss:StyleID="s114">
          <Data ss:Type="Number">6.72</Data>
        </Cell>
        <Cell ss:Index="33" ss:StyleID="s1">
          <Data ss:Type="Number">50006.72</Data>
        </Cell>
        <Cell ss:Index="34" ss:StyleID="s7">
          <Data ss:Type="Number">0</Data>
        </Cell>
      </Row>
      <Row>
        <Cell>
          <Data ss:Type="String">R041-1</Data>
        </Cell>
        <Cell ss:StyleID="s1">
          <Data ss:Type="Number">1</Data>
        </Cell>
        <Cell ss:StyleID="s1">
          <Data ss:Type="String">N08</Data>
        </Cell>
        <Cell ss:StyleID="s1">
          <Data ss:Type="Number">14</Data>
        </Cell>
        <Cell ss:StyleID="s1">
          <Data ss:Type="Number">8</Data>
        </Cell>
        <Cell ss:StyleID="s1">
          <Data ss:Type="String">N08</Data>
        </Cell>
        <Cell ss:StyleID="s1">
          <Data ss:Type="Number">14</Data>
        </Cell>
        <Cell ss:StyleID="s1">
          <Data ss:Type="Number">8</Data>
        </Cell>
        <Cell ss:StyleID="s104">
          <Data ss:Type="String">Nd</Data>
        </Cell>
        <Cell ss:StyleID="s114">
          <Data ss:Type="Number">9.978202860704</Data>
        </Cell>
        <Cell ss:StyleID="s114">
          <Data ss:Type="String">µM</Data>
        </Cell>
        <Cell ss:Index="16" ss:StyleID="s114">
          <Data ss:Type="Number">9.978202860704</Data>
        </Cell>
        <Cell ss:Index="22" ss:StyleID="s114">
          <Data ss:Type="Number">5.04</Data>
        </Cell>
        <Cell ss:Index="27" ss:StyleID="s114">
          <Data ss:Type="Number">5.04</Data>
        </Cell>
        <Cell ss:Index="33" ss:StyleID="s1">
          <Data ss:Type="Number">50005.04</Data>
        </Cell>
        <Cell ss:Index="34" ss:StyleID="s7">
          <Data ss:Type="Number">0</Data>
        </Cell>
      </Row>
      <Row>
        <Cell>
          <Data ss:Type="String">R041-1</Data>
        </Cell>
        <Cell ss:StyleID="s1">
          <Data ss:Type="Number">1</Data>
        </Cell>
        <Cell ss:StyleID="s1">
          <Data ss:Type="String">N09</Data>
        </Cell>
        <Cell ss:StyleID="s1">
          <Data ss:Type="Number">14</Data>
        </Cell>
        <Cell ss:StyleID="s1">
          <Data ss:Type="Number">9</Data>
        </Cell>
        <Cell ss:StyleID="s1">
          <Data ss:Type="String">N09</Data>
        </Cell>
        <Cell ss:StyleID="s1">
          <Data ss:Type="Number">14</Data>
        </Cell>
        <Cell ss:StyleID="s1">
          <Data ss:Type="Number">9</Data>
        </Cell>
        <Cell ss:StyleID="s104">
          <Data ss:Type="String">Nd</Data>
        </Cell>
        <Cell ss:StyleID="s114">
          <Data ss:Type="Number">7.099770170749</Data>
        </Cell>
        <Cell ss:StyleID="s114">
          <Data ss:Type="String">µM</Data>
        </Cell>
        <Cell ss:Index="16" ss:StyleID="s114">
          <Data ss:Type="Number">7.099770170749</Data>
        </Cell>
        <Cell ss:Index="22" ss:StyleID="s114">
          <Data ss:Type="Number">3.586</Data>
        </Cell>
        <Cell ss:Index="27" ss:StyleID="s114">
          <Data ss:Type="Number">3.586</Data>
        </Cell>
        <Cell ss:Index="33" ss:StyleID="s1">
          <Data ss:Type="Number">50003.586</Data>
        </Cell>
        <Cell ss:Index="34" ss:StyleID="s7">
          <Data ss:Type="Number">0</Data>
        </Cell>
      </Row>
      <Row>
        <Cell>
          <Data ss:Type="String">R041-1</Data>
        </Cell>
        <Cell ss:StyleID="s1">
          <Data ss:Type="Number">1</Data>
        </Cell>
        <Cell ss:StyleID="s1">
          <Data ss:Type="String">N10</Data>
        </Cell>
        <Cell ss:StyleID="s1">
          <Data ss:Type="Number">14</Data>
        </Cell>
        <Cell ss:StyleID="s1">
          <Data ss:Type="Number">10</Data>
        </Cell>
        <Cell ss:StyleID="s1">
          <Data ss:Type="String">N10</Data>
        </Cell>
        <Cell ss:StyleID="s1">
          <Data ss:Type="Number">14</Data>
        </Cell>
        <Cell ss:StyleID="s1">
          <Data ss:Type="Number">10</Data>
        </Cell>
        <Cell ss:StyleID="s104">
          <Data ss:Type="String">Nd</Data>
        </Cell>
        <Cell ss:StyleID="s114">
          <Data ss:Type="Number">5.118035904656</Data>
        </Cell>
        <Cell ss:StyleID="s114">
          <Data ss:Type="String">µM</Data>
        </Cell>
        <Cell ss:Index="16" ss:StyleID="s114">
          <Data ss:Type="Number">5.118035904656</Data>
        </Cell>
        <Cell ss:Index="22" ss:StyleID="s114">
          <Data ss:Type="Number">2.585</Data>
        </Cell>
        <Cell ss:Index="27" ss:StyleID="s114">
          <Data ss:Type="Number">2.585</Data>
        </Cell>
        <Cell ss:Index="33" ss:StyleID="s1">
          <Data ss:Type="Number">50002.585</Data>
        </Cell>
        <Cell ss:Index="34" ss:StyleID="s7">
          <Data ss:Type="Number">0</Data>
        </Cell>
      </Row>
      <Row>
        <Cell>
          <Data ss:Type="String">R041-1</Data>
        </Cell>
        <Cell ss:StyleID="s1">
          <Data ss:Type="Number">1</Data>
        </Cell>
        <Cell ss:StyleID="s1">
          <Data ss:Type="String">N11</Data>
        </Cell>
        <Cell ss:StyleID="s1">
          <Data ss:Type="Number">14</Data>
        </Cell>
        <Cell ss:StyleID="s1">
          <Data ss:Type="Number">11</Data>
        </Cell>
        <Cell ss:StyleID="s1">
          <Data ss:Type="String">N11</Data>
        </Cell>
        <Cell ss:StyleID="s1">
          <Data ss:Type="Number">14</Data>
        </Cell>
        <Cell ss:StyleID="s1">
          <Data ss:Type="Number">11</Data>
        </Cell>
        <Cell ss:StyleID="s104">
          <Data ss:Type="String">Nd</Data>
        </Cell>
        <Cell ss:StyleID="s114">
          <Data ss:Type="Number">3.680683521937</Data>
        </Cell>
        <Cell ss:StyleID="s114">
          <Data ss:Type="String">µM</Data>
        </Cell>
        <Cell ss:Index="16" ss:StyleID="s114">
          <Data ss:Type="Number">3.680683521937</Data>
        </Cell>
        <Cell ss:Index="22" ss:StyleID="s114">
          <Data ss:Type="Number">1.859</Data>
        </Cell>
        <Cell ss:Index="27" ss:StyleID="s114">
          <Data ss:Type="Number">1.859</Data>
        </Cell>
        <Cell ss:Index="33" ss:StyleID="s1">
          <Data ss:Type="Number">50001.859</Data>
        </Cell>
        <Cell ss:Index="34" ss:StyleID="s7">
          <Data ss:Type="Number">0</Data>
        </Cell>
      </Row>
      <Row>
        <Cell>
          <Data ss:Type="String">R041-1</Data>
        </Cell>
        <Cell ss:StyleID="s1">
          <Data ss:Type="Number">1</Data>
        </Cell>
        <Cell ss:StyleID="s1">
          <Data ss:Type="String">N12</Data>
        </Cell>
        <Cell ss:StyleID="s1">
          <Data ss:Type="Number">14</Data>
        </Cell>
        <Cell ss:StyleID="s1">
          <Data ss:Type="Number">12</Data>
        </Cell>
        <Cell ss:StyleID="s1">
          <Data ss:Type="String">N12</Data>
        </Cell>
        <Cell ss:StyleID="s1">
          <Data ss:Type="Number">14</Data>
        </Cell>
        <Cell ss:StyleID="s1">
          <Data ss:Type="Number">12</Data>
        </Cell>
        <Cell ss:StyleID="s104">
          <Data ss:Type="String">Nd</Data>
        </Cell>
        <Cell ss:StyleID="s114">
          <Data ss:Type="Number">2.635309782881</Data>
        </Cell>
        <Cell ss:StyleID="s114">
          <Data ss:Type="String">µM</Data>
        </Cell>
        <Cell ss:Index="16" ss:StyleID="s114">
          <Data ss:Type="Number">2.635309782881</Data>
        </Cell>
        <Cell ss:Index="22" ss:StyleID="s114">
          <Data ss:Type="Number">1.331</Data>
        </Cell>
        <Cell ss:Index="27" ss:StyleID="s114">
          <Data ss:Type="Number">1.331</Data>
        </Cell>
        <Cell ss:Index="33" ss:StyleID="s1">
          <Data ss:Type="Number">50001.331</Data>
        </Cell>
        <Cell ss:Index="34" ss:StyleID="s7">
          <Data ss:Type="Number">0</Data>
        </Cell>
      </Row>
      <Row>
        <Cell>
          <Data ss:Type="String">R041-1</Data>
        </Cell>
        <Cell ss:StyleID="s1">
          <Data ss:Type="Number">1</Data>
        </Cell>
        <Cell ss:StyleID="s1">
          <Data ss:Type="String">N13</Data>
        </Cell>
        <Cell ss:StyleID="s1">
          <Data ss:Type="Number">14</Data>
        </Cell>
        <Cell ss:StyleID="s1">
          <Data ss:Type="Number">13</Data>
        </Cell>
        <Cell ss:StyleID="s1">
          <Data ss:Type="String">N13</Data>
        </Cell>
        <Cell ss:StyleID="s1">
          <Data ss:Type="Number">14</Data>
        </Cell>
        <Cell ss:StyleID="s1">
          <Data ss:Type="Number">13</Data>
        </Cell>
        <Cell ss:StyleID="s104">
          <Data ss:Type="String">Nd</Data>
        </Cell>
        <Cell ss:StyleID="s114">
          <Data ss:Type="Number">1.89482372085</Data>
        </Cell>
        <Cell ss:StyleID="s114">
          <Data ss:Type="String">µM</Data>
        </Cell>
        <Cell ss:Index="16" ss:StyleID="s114">
          <Data ss:Type="Number">1.89482372085</Data>
        </Cell>
        <Cell ss:Index="22" ss:StyleID="s114">
          <Data ss:Type="Number">0.957</Data>
        </Cell>
        <Cell ss:Index="27" ss:StyleID="s114">
          <Data ss:Type="Number">0.957</Data>
        </Cell>
        <Cell ss:Index="33" ss:StyleID="s1">
          <Data ss:Type="Number">50000.957</Data>
        </Cell>
        <Cell ss:Index="34" ss:StyleID="s7">
          <Data ss:Type="Number">0</Data>
        </Cell>
      </Row>
      <Row>
        <Cell>
          <Data ss:Type="String">R041-1</Data>
        </Cell>
        <Cell ss:StyleID="s1">
          <Data ss:Type="Number">1</Data>
        </Cell>
        <Cell ss:StyleID="s1">
          <Data ss:Type="String">N14</Data>
        </Cell>
        <Cell ss:StyleID="s1">
          <Data ss:Type="Number">14</Data>
        </Cell>
        <Cell ss:StyleID="s1">
          <Data ss:Type="Number">14</Data>
        </Cell>
        <Cell ss:StyleID="s1">
          <Data ss:Type="String">N14</Data>
        </Cell>
        <Cell ss:StyleID="s1">
          <Data ss:Type="Number">14</Data>
        </Cell>
        <Cell ss:StyleID="s1">
          <Data ss:Type="Number">14</Data>
        </Cell>
        <Cell ss:StyleID="s104">
          <Data ss:Type="String">Nd</Data>
        </Cell>
        <Cell ss:StyleID="s114">
          <Data ss:Type="Number">1.372121121926</Data>
        </Cell>
        <Cell ss:StyleID="s114">
          <Data ss:Type="String">µM</Data>
        </Cell>
        <Cell ss:Index="16" ss:StyleID="s114">
          <Data ss:Type="Number">1.372121121926</Data>
        </Cell>
        <Cell ss:Index="22" ss:StyleID="s114">
          <Data ss:Type="Number">0.693</Data>
        </Cell>
        <Cell ss:Index="27" ss:StyleID="s114">
          <Data ss:Type="Number">0.693</Data>
        </Cell>
        <Cell ss:Index="33" ss:StyleID="s1">
          <Data ss:Type="Number">50000.693</Data>
        </Cell>
        <Cell ss:Index="34" ss:StyleID="s7">
          <Data ss:Type="Number">0</Data>
        </Cell>
      </Row>
      <Row>
        <Cell>
          <Data ss:Type="String">R041-1</Data>
        </Cell>
        <Cell ss:StyleID="s1">
          <Data ss:Type="Number">1</Data>
        </Cell>
        <Cell ss:StyleID="s1">
          <Data ss:Type="String">N15</Data>
        </Cell>
        <Cell ss:StyleID="s1">
          <Data ss:Type="Number">14</Data>
        </Cell>
        <Cell ss:StyleID="s1">
          <Data ss:Type="Number">15</Data>
        </Cell>
        <Cell ss:StyleID="s1">
          <Data ss:Type="String">N15</Data>
        </Cell>
        <Cell ss:StyleID="s1">
          <Data ss:Type="Number">14</Data>
        </Cell>
        <Cell ss:StyleID="s1">
          <Data ss:Type="Number">15</Data>
        </Cell>
        <Cell ss:StyleID="s104">
          <Data ss:Type="String">Nd</Data>
        </Cell>
        <Cell ss:StyleID="s114">
          <Data ss:Type="Number">0.9800903103454</Data>
        </Cell>
        <Cell ss:StyleID="s114">
          <Data ss:Type="String">µM</Data>
        </Cell>
        <Cell ss:Index="16" ss:StyleID="s114">
          <Data ss:Type="Number">0.9800903103454</Data>
        </Cell>
        <Cell ss:Index="22" ss:StyleID="s114">
          <Data ss:Type="Number">0.495</Data>
        </Cell>
        <Cell ss:Index="27" ss:StyleID="s114">
          <Data ss:Type="Number">0.495</Data>
        </Cell>
        <Cell ss:Index="33" ss:StyleID="s1">
          <Data ss:Type="Number">50000.495</Data>
        </Cell>
        <Cell ss:Index="34" ss:StyleID="s7">
          <Data ss:Type="Number">0</Data>
        </Cell>
      </Row>
      <Row>
        <Cell>
          <Data ss:Type="String">R041-1</Data>
        </Cell>
        <Cell ss:StyleID="s1">
          <Data ss:Type="Number">1</Data>
        </Cell>
        <Cell ss:StyleID="s1">
          <Data ss:Type="String">N16</Data>
        </Cell>
        <Cell ss:StyleID="s1">
          <Data ss:Type="Number">14</Data>
        </Cell>
        <Cell ss:StyleID="s1">
          <Data ss:Type="Number">16</Data>
        </Cell>
        <Cell ss:StyleID="s1">
          <Data ss:Type="String">N16</Data>
        </Cell>
        <Cell ss:StyleID="s1">
          <Data ss:Type="Number">14</Data>
        </Cell>
        <Cell ss:StyleID="s1">
          <Data ss:Type="Number">16</Data>
        </Cell>
        <Cell ss:StyleID="s104">
          <Data ss:Type="String">Nd</Data>
        </Cell>
        <Cell ss:StyleID="s114">
          <Data ss:Type="Number">0.6969550486466</Data>
        </Cell>
        <Cell ss:StyleID="s114">
          <Data ss:Type="String">µM</Data>
        </Cell>
        <Cell ss:Index="16" ss:StyleID="s114">
          <Data ss:Type="Number">0.6969550486466</Data>
        </Cell>
        <Cell ss:Index="22" ss:StyleID="s114">
          <Data ss:Type="Number">0.352</Data>
        </Cell>
        <Cell ss:Index="27" ss:StyleID="s114">
          <Data ss:Type="Number">0.352</Data>
        </Cell>
        <Cell ss:Index="33" ss:StyleID="s1">
          <Data ss:Type="Number">50000.352</Data>
        </Cell>
        <Cell ss:Index="34" ss:StyleID="s7">
          <Data ss:Type="Number">0</Data>
        </Cell>
      </Row>
      <Row>
        <Cell>
          <Data ss:Type="String">R041-1</Data>
        </Cell>
        <Cell ss:StyleID="s1">
          <Data ss:Type="Number">1</Data>
        </Cell>
        <Cell ss:StyleID="s1">
          <Data ss:Type="String">N17</Data>
        </Cell>
        <Cell ss:StyleID="s1">
          <Data ss:Type="Number">14</Data>
        </Cell>
        <Cell ss:StyleID="s1">
          <Data ss:Type="Number">17</Data>
        </Cell>
        <Cell ss:StyleID="s1">
          <Data ss:Type="String">N17</Data>
        </Cell>
        <Cell ss:StyleID="s1">
          <Data ss:Type="Number">14</Data>
        </Cell>
        <Cell ss:StyleID="s1">
          <Data ss:Type="Number">17</Data>
        </Cell>
        <Cell ss:StyleID="s104">
          <Data ss:Type="String">Nd</Data>
        </Cell>
        <Cell ss:StyleID="s114">
          <Data ss:Type="Number">0.5009374427122</Data>
        </Cell>
        <Cell ss:StyleID="s114">
          <Data ss:Type="String">µM</Data>
        </Cell>
        <Cell ss:Index="16" ss:StyleID="s114">
          <Data ss:Type="Number">0.5009374427122</Data>
        </Cell>
        <Cell ss:Index="22" ss:StyleID="s114">
          <Data ss:Type="Number">0.253</Data>
        </Cell>
        <Cell ss:Index="27" ss:StyleID="s114">
          <Data ss:Type="Number">0.253</Data>
        </Cell>
        <Cell ss:Index="33" ss:StyleID="s1">
          <Data ss:Type="Number">50000.253</Data>
        </Cell>
        <Cell ss:Index="34" ss:StyleID="s7">
          <Data ss:Type="Number">0</Data>
        </Cell>
      </Row>
      <Row>
        <Cell>
          <Data ss:Type="String">R041-1</Data>
        </Cell>
        <Cell ss:StyleID="s1">
          <Data ss:Type="Number">1</Data>
        </Cell>
        <Cell ss:StyleID="s1">
          <Data ss:Type="String">N18</Data>
        </Cell>
        <Cell ss:StyleID="s1">
          <Data ss:Type="Number">14</Data>
        </Cell>
        <Cell ss:StyleID="s1">
          <Data ss:Type="Number">18</Data>
        </Cell>
        <Cell ss:StyleID="s1">
          <Data ss:Type="String">N18</Data>
        </Cell>
        <Cell ss:StyleID="s1">
          <Data ss:Type="Number">14</Data>
        </Cell>
        <Cell ss:StyleID="s1">
          <Data ss:Type="Number">18</Data>
        </Cell>
        <Cell ss:StyleID="s104">
          <Data ss:Type="String">Nd</Data>
        </Cell>
        <Cell ss:StyleID="s114">
          <Data ss:Type="Number">0.3702586417545</Data>
        </Cell>
        <Cell ss:StyleID="s114">
          <Data ss:Type="String">µM</Data>
        </Cell>
        <Cell ss:Index="16" ss:StyleID="s114">
          <Data ss:Type="Number">0.3702586417545</Data>
        </Cell>
        <Cell ss:Index="22" ss:StyleID="s114">
          <Data ss:Type="Number">0.187</Data>
        </Cell>
        <Cell ss:Index="27" ss:StyleID="s114">
          <Data ss:Type="Number">0.187</Data>
        </Cell>
        <Cell ss:Index="33" ss:StyleID="s1">
          <Data ss:Type="Number">50000.187</Data>
        </Cell>
        <Cell ss:Index="34" ss:StyleID="s7">
          <Data ss:Type="Number">0</Data>
        </Cell>
      </Row>
      <Row>
        <Cell>
          <Data ss:Type="String">R041-1</Data>
        </Cell>
        <Cell ss:StyleID="s1">
          <Data ss:Type="Number">1</Data>
        </Cell>
        <Cell ss:StyleID="s1">
          <Data ss:Type="String">N19</Data>
        </Cell>
        <Cell ss:StyleID="s1">
          <Data ss:Type="Number">14</Data>
        </Cell>
        <Cell ss:StyleID="s1">
          <Data ss:Type="Number">19</Data>
        </Cell>
        <Cell ss:StyleID="s1">
          <Data ss:Type="String">N19</Data>
        </Cell>
        <Cell ss:StyleID="s1">
          <Data ss:Type="Number">14</Data>
        </Cell>
        <Cell ss:StyleID="s1">
          <Data ss:Type="Number">19</Data>
        </Cell>
        <Cell ss:StyleID="s104">
          <Data ss:Type="String">Nd</Data>
        </Cell>
        <Cell ss:StyleID="s114">
          <Data ss:Type="Number">0.2613593110495</Data>
        </Cell>
        <Cell ss:StyleID="s114">
          <Data ss:Type="String">µM</Data>
        </Cell>
        <Cell ss:Index="16" ss:StyleID="s114">
          <Data ss:Type="Number">0.2613593110495</Data>
        </Cell>
        <Cell ss:Index="22" ss:StyleID="s114">
          <Data ss:Type="Number">0.132</Data>
        </Cell>
        <Cell ss:Index="27" ss:StyleID="s114">
          <Data ss:Type="Number">0.132</Data>
        </Cell>
        <Cell ss:Index="33" ss:StyleID="s1">
          <Data ss:Type="Number">50000.132</Data>
        </Cell>
        <Cell ss:Index="34" ss:StyleID="s7">
          <Data ss:Type="Number">0</Data>
        </Cell>
      </Row>
      <Row>
        <Cell>
          <Data ss:Type="String">R041-1</Data>
        </Cell>
        <Cell ss:StyleID="s1">
          <Data ss:Type="Number">1</Data>
        </Cell>
        <Cell ss:StyleID="s1">
          <Data ss:Type="String">N20</Data>
        </Cell>
        <Cell ss:StyleID="s1">
          <Data ss:Type="Number">14</Data>
        </Cell>
        <Cell ss:StyleID="s1">
          <Data ss:Type="Number">20</Data>
        </Cell>
        <Cell ss:StyleID="s1">
          <Data ss:Type="String">N20</Data>
        </Cell>
        <Cell ss:StyleID="s1">
          <Data ss:Type="Number">14</Data>
        </Cell>
        <Cell ss:StyleID="s1">
          <Data ss:Type="Number">20</Data>
        </Cell>
        <Cell ss:StyleID="s104">
          <Data ss:Type="String">Nd</Data>
        </Cell>
        <Cell ss:StyleID="s114">
          <Data ss:Type="Number">0.1960196286986</Data>
        </Cell>
        <Cell ss:StyleID="s114">
          <Data ss:Type="String">µM</Data>
        </Cell>
        <Cell ss:Index="16" ss:StyleID="s114">
          <Data ss:Type="Number">0.1960196286986</Data>
        </Cell>
        <Cell ss:Index="22" ss:StyleID="s114">
          <Data ss:Type="Number">0.099</Data>
        </Cell>
        <Cell ss:Index="27" ss:StyleID="s114">
          <Data ss:Type="Number">0.099</Data>
        </Cell>
        <Cell ss:Index="33" ss:StyleID="s1">
          <Data ss:Type="Number">50000.099</Data>
        </Cell>
        <Cell ss:Index="34" ss:StyleID="s7">
          <Data ss:Type="Number">0</Data>
        </Cell>
      </Row>
      <Row>
        <Cell>
          <Data ss:Type="String">R041-1</Data>
        </Cell>
        <Cell ss:StyleID="s1">
          <Data ss:Type="Number">1</Data>
        </Cell>
        <Cell ss:StyleID="s1">
          <Data ss:Type="String">N21</Data>
        </Cell>
        <Cell ss:StyleID="s1">
          <Data ss:Type="Number">14</Data>
        </Cell>
        <Cell ss:StyleID="s1">
          <Data ss:Type="Number">21</Data>
        </Cell>
        <Cell ss:StyleID="s1">
          <Data ss:Type="String">N21</Data>
        </Cell>
        <Cell ss:StyleID="s1">
          <Data ss:Type="Number">14</Data>
        </Cell>
        <Cell ss:StyleID="s1">
          <Data ss:Type="Number">21</Data>
        </Cell>
        <Cell ss:StyleID="s104">
          <Data ss:Type="String">Nd</Data>
        </Cell>
        <Cell ss:StyleID="s114">
          <Data ss:Type="Number">0.130679822126</Data>
        </Cell>
        <Cell ss:StyleID="s114">
          <Data ss:Type="String">µM</Data>
        </Cell>
        <Cell ss:Index="16" ss:StyleID="s114">
          <Data ss:Type="Number">0.130679822126</Data>
        </Cell>
        <Cell ss:Index="22" ss:StyleID="s114">
          <Data ss:Type="Number">0.066</Data>
        </Cell>
        <Cell ss:Index="27" ss:StyleID="s114">
          <Data ss:Type="Number">0.066</Data>
        </Cell>
        <Cell ss:Index="33" ss:StyleID="s1">
          <Data ss:Type="Number">50000.066</Data>
        </Cell>
        <Cell ss:Index="34" ss:StyleID="s7">
          <Data ss:Type="Number">0</Data>
        </Cell>
      </Row>
      <Row>
        <Cell>
          <Data ss:Type="String">R041-1</Data>
        </Cell>
        <Cell ss:StyleID="s1">
          <Data ss:Type="Number">1</Data>
        </Cell>
        <Cell ss:StyleID="s1">
          <Data ss:Type="String">N22</Data>
        </Cell>
        <Cell ss:StyleID="s1">
          <Data ss:Type="Number">14</Data>
        </Cell>
        <Cell ss:StyleID="s1">
          <Data ss:Type="Number">22</Data>
        </Cell>
        <Cell ss:StyleID="s1">
          <Data ss:Type="String">N22</Data>
        </Cell>
        <Cell ss:StyleID="s1">
          <Data ss:Type="Number">14</Data>
        </Cell>
        <Cell ss:StyleID="s1">
          <Data ss:Type="Number">22</Data>
        </Cell>
        <Cell ss:StyleID="s104">
          <Data ss:Type="String">Nd</Data>
        </Cell>
        <Cell ss:StyleID="s114">
          <Data ss:Type="Number">0.08711991478847</Data>
        </Cell>
        <Cell ss:StyleID="s114">
          <Data ss:Type="String">µM</Data>
        </Cell>
        <Cell ss:Index="16" ss:StyleID="s114">
          <Data ss:Type="Number">0.08711991478847</Data>
        </Cell>
        <Cell ss:Index="22" ss:StyleID="s114">
          <Data ss:Type="Number">0.044</Data>
        </Cell>
        <Cell ss:Index="27" ss:StyleID="s114">
          <Data ss:Type="Number">0.044</Data>
        </Cell>
        <Cell ss:Index="33" ss:StyleID="s1">
          <Data ss:Type="Number">50000.044</Data>
        </Cell>
        <Cell ss:Index="34" ss:StyleID="s7">
          <Data ss:Type="Number">0</Data>
        </Cell>
      </Row>
      <Row>
        <Cell>
          <Data ss:Type="String">R041-1</Data>
        </Cell>
        <Cell ss:StyleID="s1">
          <Data ss:Type="Number">1</Data>
        </Cell>
        <Cell ss:StyleID="s1">
          <Data ss:Type="String">N23</Data>
        </Cell>
        <Cell ss:StyleID="s1">
          <Data ss:Type="Number">14</Data>
        </Cell>
        <Cell ss:StyleID="s1">
          <Data ss:Type="Number">23</Data>
        </Cell>
        <Cell ss:StyleID="s1">
          <Data ss:Type="String">N23</Data>
        </Cell>
        <Cell ss:StyleID="s1">
          <Data ss:Type="Number">14</Data>
        </Cell>
        <Cell ss:StyleID="s1">
          <Data ss:Type="Number">23</Data>
        </Cell>
        <Cell ss:StyleID="s104">
          <Data ss:Type="String">Nd</Data>
        </Cell>
        <Cell ss:StyleID="s114">
          <Data ss:Type="Number">0.06533995407632</Data>
        </Cell>
        <Cell ss:StyleID="s114">
          <Data ss:Type="String">µM</Data>
        </Cell>
        <Cell ss:Index="16" ss:StyleID="s114">
          <Data ss:Type="Number">0.06533995407632</Data>
        </Cell>
        <Cell ss:Index="22" ss:StyleID="s114">
          <Data ss:Type="Number">0.033</Data>
        </Cell>
        <Cell ss:Index="27" ss:StyleID="s114">
          <Data ss:Type="Number">0.033</Data>
        </Cell>
        <Cell ss:Index="33" ss:StyleID="s1">
          <Data ss:Type="Number">50000.033</Data>
        </Cell>
        <Cell ss:Index="34" ss:StyleID="s7">
          <Data ss:Type="Number">0</Data>
        </Cell>
      </Row>
      <Row>
        <Cell>
          <Data ss:Type="String">R041-1</Data>
        </Cell>
        <Cell ss:StyleID="s1">
          <Data ss:Type="Number">1</Data>
        </Cell>
        <Cell ss:StyleID="s1">
          <Data ss:Type="String">N24</Data>
        </Cell>
        <Cell ss:StyleID="s1">
          <Data ss:Type="Number">14</Data>
        </Cell>
        <Cell ss:StyleID="s1">
          <Data ss:Type="Number">24</Data>
        </Cell>
        <Cell ss:StyleID="s1">
          <Data ss:Type="String">N24</Data>
        </Cell>
        <Cell ss:StyleID="s1">
          <Data ss:Type="Number">14</Data>
        </Cell>
        <Cell ss:StyleID="s1">
          <Data ss:Type="Number">24</Data>
        </Cell>
        <Cell ss:StyleID="s104">
          <Data ss:Type="String">Nd</Data>
        </Cell>
        <Cell ss:StyleID="s114">
          <Data ss:Type="Number">0.04355997800001</Data>
        </Cell>
        <Cell ss:StyleID="s114">
          <Data ss:Type="String">µM</Data>
        </Cell>
        <Cell ss:Index="16" ss:StyleID="s114">
          <Data ss:Type="Number">0.04355997800001</Data>
        </Cell>
        <Cell ss:Index="22" ss:StyleID="s114">
          <Data ss:Type="Number">0.022</Data>
        </Cell>
        <Cell ss:Index="27" ss:StyleID="s114">
          <Data ss:Type="Number">0.022</Data>
        </Cell>
        <Cell ss:Index="33" ss:StyleID="s1">
          <Data ss:Type="Number">50000.022</Data>
        </Cell>
        <Cell ss:Index="34" ss:StyleID="s7">
          <Data ss:Type="Number">0</Data>
        </Cell>
      </Row>
      <Row>
        <Cell>
          <Data ss:Type="String">R041-1</Data>
        </Cell>
        <Cell ss:StyleID="s1">
          <Data ss:Type="Number">1</Data>
        </Cell>
        <Cell ss:StyleID="s1">
          <Data ss:Type="String">O01</Data>
        </Cell>
        <Cell ss:StyleID="s1">
          <Data ss:Type="Number">15</Data>
        </Cell>
        <Cell ss:StyleID="s1">
          <Data ss:Type="Number">1</Data>
        </Cell>
        <Cell ss:StyleID="s1">
          <Data ss:Type="String">O01</Data>
        </Cell>
        <Cell ss:StyleID="s1">
          <Data ss:Type="Number">15</Data>
        </Cell>
        <Cell ss:StyleID="s1">
          <Data ss:Type="Number">1</Data>
        </Cell>
        <Cell ss:StyleID="s104">
          <Data ss:Type="String">Nd</Data>
        </Cell>
        <Cell ss:StyleID="s114">
          <Data ss:Type="Number">99.69120010274</Data>
        </Cell>
        <Cell ss:StyleID="s114">
          <Data ss:Type="String">µM</Data>
        </Cell>
        <Cell ss:Index="16" ss:StyleID="s114">
          <Data ss:Type="Number">99.69120010274</Data>
        </Cell>
        <Cell ss:Index="22" ss:StyleID="s114">
          <Data ss:Type="Number">50.4</Data>
        </Cell>
        <Cell ss:Index="27" ss:StyleID="s114">
          <Data ss:Type="Number">50.4</Data>
        </Cell>
        <Cell ss:Index="33" ss:StyleID="s1">
          <Data ss:Type="Number">50050.4</Data>
        </Cell>
        <Cell ss:Index="34" ss:StyleID="s7">
          <Data ss:Type="Number">0</Data>
        </Cell>
      </Row>
      <Row>
        <Cell>
          <Data ss:Type="String">R041-1</Data>
        </Cell>
        <Cell ss:StyleID="s1">
          <Data ss:Type="Number">1</Data>
        </Cell>
        <Cell ss:StyleID="s1">
          <Data ss:Type="String">O02</Data>
        </Cell>
        <Cell ss:StyleID="s1">
          <Data ss:Type="Number">15</Data>
        </Cell>
        <Cell ss:StyleID="s1">
          <Data ss:Type="Number">2</Data>
        </Cell>
        <Cell ss:StyleID="s1">
          <Data ss:Type="String">O02</Data>
        </Cell>
        <Cell ss:StyleID="s1">
          <Data ss:Type="Number">15</Data>
        </Cell>
        <Cell ss:StyleID="s1">
          <Data ss:Type="Number">2</Data>
        </Cell>
        <Cell ss:StyleID="s104">
          <Data ss:Type="String">Nd</Data>
        </Cell>
        <Cell ss:StyleID="s114">
          <Data ss:Type="Number">72.01972509871</Data>
        </Cell>
        <Cell ss:StyleID="s114">
          <Data ss:Type="String">µM</Data>
        </Cell>
        <Cell ss:Index="16" ss:StyleID="s114">
          <Data ss:Type="Number">72.01972509871</Data>
        </Cell>
        <Cell ss:Index="22" ss:StyleID="s114">
          <Data ss:Type="Number">36.4</Data>
        </Cell>
        <Cell ss:Index="27" ss:StyleID="s114">
          <Data ss:Type="Number">36.4</Data>
        </Cell>
        <Cell ss:Index="33" ss:StyleID="s1">
          <Data ss:Type="Number">50036.4</Data>
        </Cell>
        <Cell ss:Index="34" ss:StyleID="s7">
          <Data ss:Type="Number">0</Data>
        </Cell>
      </Row>
      <Row>
        <Cell>
          <Data ss:Type="String">R041-1</Data>
        </Cell>
        <Cell ss:StyleID="s1">
          <Data ss:Type="Number">1</Data>
        </Cell>
        <Cell ss:StyleID="s1">
          <Data ss:Type="String">O03</Data>
        </Cell>
        <Cell ss:StyleID="s1">
          <Data ss:Type="Number">15</Data>
        </Cell>
        <Cell ss:StyleID="s1">
          <Data ss:Type="Number">3</Data>
        </Cell>
        <Cell ss:StyleID="s1">
          <Data ss:Type="String">O03</Data>
        </Cell>
        <Cell ss:StyleID="s1">
          <Data ss:Type="Number">15</Data>
        </Cell>
        <Cell ss:StyleID="s1">
          <Data ss:Type="Number">3</Data>
        </Cell>
        <Cell ss:StyleID="s104">
          <Data ss:Type="String">Nd</Data>
        </Cell>
        <Cell ss:StyleID="s114">
          <Data ss:Type="Number">52.08643289665</Data>
        </Cell>
        <Cell ss:StyleID="s114">
          <Data ss:Type="String">µM</Data>
        </Cell>
        <Cell ss:Index="16" ss:StyleID="s114">
          <Data ss:Type="Number">52.08643289665</Data>
        </Cell>
        <Cell ss:Index="22" ss:StyleID="s114">
          <Data ss:Type="Number">26.32</Data>
        </Cell>
        <Cell ss:Index="27" ss:StyleID="s114">
          <Data ss:Type="Number">26.32</Data>
        </Cell>
        <Cell ss:Index="33" ss:StyleID="s1">
          <Data ss:Type="Number">50026.32</Data>
        </Cell>
        <Cell ss:Index="34" ss:StyleID="s7">
          <Data ss:Type="Number">0</Data>
        </Cell>
      </Row>
      <Row>
        <Cell>
          <Data ss:Type="String">R041-1</Data>
        </Cell>
        <Cell ss:StyleID="s1">
          <Data ss:Type="Number">1</Data>
        </Cell>
        <Cell ss:StyleID="s1">
          <Data ss:Type="String">O04</Data>
        </Cell>
        <Cell ss:StyleID="s1">
          <Data ss:Type="Number">15</Data>
        </Cell>
        <Cell ss:StyleID="s1">
          <Data ss:Type="Number">4</Data>
        </Cell>
        <Cell ss:StyleID="s1">
          <Data ss:Type="String">O04</Data>
        </Cell>
        <Cell ss:StyleID="s1">
          <Data ss:Type="Number">15</Data>
        </Cell>
        <Cell ss:StyleID="s1">
          <Data ss:Type="Number">4</Data>
        </Cell>
        <Cell ss:StyleID="s104">
          <Data ss:Type="String">Nd</Data>
        </Cell>
        <Cell ss:StyleID="s114">
          <Data ss:Type="Number">36.57669117946</Data>
        </Cell>
        <Cell ss:StyleID="s114">
          <Data ss:Type="String">µM</Data>
        </Cell>
        <Cell ss:Index="16" ss:StyleID="s114">
          <Data ss:Type="Number">36.57669117946</Data>
        </Cell>
        <Cell ss:Index="22" ss:StyleID="s114">
          <Data ss:Type="Number">18.48</Data>
        </Cell>
        <Cell ss:Index="27" ss:StyleID="s114">
          <Data ss:Type="Number">18.48</Data>
        </Cell>
        <Cell ss:Index="33" ss:StyleID="s1">
          <Data ss:Type="Number">50018.48</Data>
        </Cell>
        <Cell ss:Index="34" ss:StyleID="s7">
          <Data ss:Type="Number">0</Data>
        </Cell>
      </Row>
      <Row>
        <Cell>
          <Data ss:Type="String">R041-1</Data>
        </Cell>
        <Cell ss:StyleID="s1">
          <Data ss:Type="Number">1</Data>
        </Cell>
        <Cell ss:StyleID="s1">
          <Data ss:Type="String">O05</Data>
        </Cell>
        <Cell ss:StyleID="s1">
          <Data ss:Type="Number">15</Data>
        </Cell>
        <Cell ss:StyleID="s1">
          <Data ss:Type="Number">5</Data>
        </Cell>
        <Cell ss:StyleID="s1">
          <Data ss:Type="String">O05</Data>
        </Cell>
        <Cell ss:StyleID="s1">
          <Data ss:Type="Number">15</Data>
        </Cell>
        <Cell ss:StyleID="s1">
          <Data ss:Type="Number">5</Data>
        </Cell>
        <Cell ss:StyleID="s104">
          <Data ss:Type="String">Nd</Data>
        </Cell>
        <Cell ss:StyleID="s114">
          <Data ss:Type="Number">26.60403493488</Data>
        </Cell>
        <Cell ss:StyleID="s114">
          <Data ss:Type="String">µM</Data>
        </Cell>
        <Cell ss:Index="16" ss:StyleID="s114">
          <Data ss:Type="Number">26.60403493488</Data>
        </Cell>
        <Cell ss:Index="22" ss:StyleID="s114">
          <Data ss:Type="Number">13.44</Data>
        </Cell>
        <Cell ss:Index="27" ss:StyleID="s114">
          <Data ss:Type="Number">13.44</Data>
        </Cell>
        <Cell ss:Index="33" ss:StyleID="s1">
          <Data ss:Type="Number">50013.44</Data>
        </Cell>
        <Cell ss:Index="34" ss:StyleID="s7">
          <Data ss:Type="Number">0</Data>
        </Cell>
      </Row>
      <Row>
        <Cell>
          <Data ss:Type="String">R041-1</Data>
        </Cell>
        <Cell ss:StyleID="s1">
          <Data ss:Type="Number">1</Data>
        </Cell>
        <Cell ss:StyleID="s1">
          <Data ss:Type="String">O06</Data>
        </Cell>
        <Cell ss:StyleID="s1">
          <Data ss:Type="Number">15</Data>
        </Cell>
        <Cell ss:StyleID="s1">
          <Data ss:Type="Number">6</Data>
        </Cell>
        <Cell ss:StyleID="s1">
          <Data ss:Type="String">O06</Data>
        </Cell>
        <Cell ss:StyleID="s1">
          <Data ss:Type="Number">15</Data>
        </Cell>
        <Cell ss:StyleID="s1">
          <Data ss:Type="Number">6</Data>
        </Cell>
        <Cell ss:StyleID="s104">
          <Data ss:Type="String">Nd</Data>
        </Cell>
        <Cell ss:StyleID="s114">
          <Data ss:Type="Number">18.84595273191</Data>
        </Cell>
        <Cell ss:StyleID="s114">
          <Data ss:Type="String">µM</Data>
        </Cell>
        <Cell ss:Index="16" ss:StyleID="s114">
          <Data ss:Type="Number">18.84595273191</Data>
        </Cell>
        <Cell ss:Index="22" ss:StyleID="s114">
          <Data ss:Type="Number">9.52</Data>
        </Cell>
        <Cell ss:Index="27" ss:StyleID="s114">
          <Data ss:Type="Number">9.52</Data>
        </Cell>
        <Cell ss:Index="33" ss:StyleID="s1">
          <Data ss:Type="Number">50009.52</Data>
        </Cell>
        <Cell ss:Index="34" ss:StyleID="s7">
          <Data ss:Type="Number">0</Data>
        </Cell>
      </Row>
      <Row>
        <Cell>
          <Data ss:Type="String">R041-1</Data>
        </Cell>
        <Cell ss:StyleID="s1">
          <Data ss:Type="Number">1</Data>
        </Cell>
        <Cell ss:StyleID="s1">
          <Data ss:Type="String">O07</Data>
        </Cell>
        <Cell ss:StyleID="s1">
          <Data ss:Type="Number">15</Data>
        </Cell>
        <Cell ss:StyleID="s1">
          <Data ss:Type="Number">7</Data>
        </Cell>
        <Cell ss:StyleID="s1">
          <Data ss:Type="String">O07</Data>
        </Cell>
        <Cell ss:StyleID="s1">
          <Data ss:Type="Number">15</Data>
        </Cell>
        <Cell ss:StyleID="s1">
          <Data ss:Type="Number">7</Data>
        </Cell>
        <Cell ss:StyleID="s104">
          <Data ss:Type="String">Nd</Data>
        </Cell>
        <Cell ss:StyleID="s114">
          <Data ss:Type="Number">13.30374987694</Data>
        </Cell>
        <Cell ss:StyleID="s114">
          <Data ss:Type="String">µM</Data>
        </Cell>
        <Cell ss:Index="16" ss:StyleID="s114">
          <Data ss:Type="Number">13.30374987694</Data>
        </Cell>
        <Cell ss:Index="22" ss:StyleID="s114">
          <Data ss:Type="Number">6.72</Data>
        </Cell>
        <Cell ss:Index="27" ss:StyleID="s114">
          <Data ss:Type="Number">6.72</Data>
        </Cell>
        <Cell ss:Index="33" ss:StyleID="s1">
          <Data ss:Type="Number">50006.72</Data>
        </Cell>
        <Cell ss:Index="34" ss:StyleID="s7">
          <Data ss:Type="Number">0</Data>
        </Cell>
      </Row>
      <Row>
        <Cell>
          <Data ss:Type="String">R041-1</Data>
        </Cell>
        <Cell ss:StyleID="s1">
          <Data ss:Type="Number">1</Data>
        </Cell>
        <Cell ss:StyleID="s1">
          <Data ss:Type="String">O08</Data>
        </Cell>
        <Cell ss:StyleID="s1">
          <Data ss:Type="Number">15</Data>
        </Cell>
        <Cell ss:StyleID="s1">
          <Data ss:Type="Number">8</Data>
        </Cell>
        <Cell ss:StyleID="s1">
          <Data ss:Type="String">O08</Data>
        </Cell>
        <Cell ss:StyleID="s1">
          <Data ss:Type="Number">15</Data>
        </Cell>
        <Cell ss:StyleID="s1">
          <Data ss:Type="Number">8</Data>
        </Cell>
        <Cell ss:StyleID="s104">
          <Data ss:Type="String">Nd</Data>
        </Cell>
        <Cell ss:StyleID="s114">
          <Data ss:Type="Number">9.978202860704</Data>
        </Cell>
        <Cell ss:StyleID="s114">
          <Data ss:Type="String">µM</Data>
        </Cell>
        <Cell ss:Index="16" ss:StyleID="s114">
          <Data ss:Type="Number">9.978202860704</Data>
        </Cell>
        <Cell ss:Index="22" ss:StyleID="s114">
          <Data ss:Type="Number">5.04</Data>
        </Cell>
        <Cell ss:Index="27" ss:StyleID="s114">
          <Data ss:Type="Number">5.04</Data>
        </Cell>
        <Cell ss:Index="33" ss:StyleID="s1">
          <Data ss:Type="Number">50005.04</Data>
        </Cell>
        <Cell ss:Index="34" ss:StyleID="s7">
          <Data ss:Type="Number">0</Data>
        </Cell>
      </Row>
      <Row>
        <Cell>
          <Data ss:Type="String">R041-1</Data>
        </Cell>
        <Cell ss:StyleID="s1">
          <Data ss:Type="Number">1</Data>
        </Cell>
        <Cell ss:StyleID="s1">
          <Data ss:Type="String">O09</Data>
        </Cell>
        <Cell ss:StyleID="s1">
          <Data ss:Type="Number">15</Data>
        </Cell>
        <Cell ss:StyleID="s1">
          <Data ss:Type="Number">9</Data>
        </Cell>
        <Cell ss:StyleID="s1">
          <Data ss:Type="String">O09</Data>
        </Cell>
        <Cell ss:StyleID="s1">
          <Data ss:Type="Number">15</Data>
        </Cell>
        <Cell ss:StyleID="s1">
          <Data ss:Type="Number">9</Data>
        </Cell>
        <Cell ss:StyleID="s104">
          <Data ss:Type="String">Nd</Data>
        </Cell>
        <Cell ss:StyleID="s114">
          <Data ss:Type="Number">7.099770170749</Data>
        </Cell>
        <Cell ss:StyleID="s114">
          <Data ss:Type="String">µM</Data>
        </Cell>
        <Cell ss:Index="16" ss:StyleID="s114">
          <Data ss:Type="Number">7.099770170749</Data>
        </Cell>
        <Cell ss:Index="22" ss:StyleID="s114">
          <Data ss:Type="Number">3.586</Data>
        </Cell>
        <Cell ss:Index="27" ss:StyleID="s114">
          <Data ss:Type="Number">3.586</Data>
        </Cell>
        <Cell ss:Index="33" ss:StyleID="s1">
          <Data ss:Type="Number">50003.586</Data>
        </Cell>
        <Cell ss:Index="34" ss:StyleID="s7">
          <Data ss:Type="Number">0</Data>
        </Cell>
      </Row>
      <Row>
        <Cell>
          <Data ss:Type="String">R041-1</Data>
        </Cell>
        <Cell ss:StyleID="s1">
          <Data ss:Type="Number">1</Data>
        </Cell>
        <Cell ss:StyleID="s1">
          <Data ss:Type="String">O10</Data>
        </Cell>
        <Cell ss:StyleID="s1">
          <Data ss:Type="Number">15</Data>
        </Cell>
        <Cell ss:StyleID="s1">
          <Data ss:Type="Number">10</Data>
        </Cell>
        <Cell ss:StyleID="s1">
          <Data ss:Type="String">O10</Data>
        </Cell>
        <Cell ss:StyleID="s1">
          <Data ss:Type="Number">15</Data>
        </Cell>
        <Cell ss:StyleID="s1">
          <Data ss:Type="Number">10</Data>
        </Cell>
        <Cell ss:StyleID="s104">
          <Data ss:Type="String">Nd</Data>
        </Cell>
        <Cell ss:StyleID="s114">
          <Data ss:Type="Number">5.118035904656</Data>
        </Cell>
        <Cell ss:StyleID="s114">
          <Data ss:Type="String">µM</Data>
        </Cell>
        <Cell ss:Index="16" ss:StyleID="s114">
          <Data ss:Type="Number">5.118035904656</Data>
        </Cell>
        <Cell ss:Index="22" ss:StyleID="s114">
          <Data ss:Type="Number">2.585</Data>
        </Cell>
        <Cell ss:Index="27" ss:StyleID="s114">
          <Data ss:Type="Number">2.585</Data>
        </Cell>
        <Cell ss:Index="33" ss:StyleID="s1">
          <Data ss:Type="Number">50002.585</Data>
        </Cell>
        <Cell ss:Index="34" ss:StyleID="s7">
          <Data ss:Type="Number">0</Data>
        </Cell>
      </Row>
      <Row>
        <Cell>
          <Data ss:Type="String">R041-1</Data>
        </Cell>
        <Cell ss:StyleID="s1">
          <Data ss:Type="Number">1</Data>
        </Cell>
        <Cell ss:StyleID="s1">
          <Data ss:Type="String">O11</Data>
        </Cell>
        <Cell ss:StyleID="s1">
          <Data ss:Type="Number">15</Data>
        </Cell>
        <Cell ss:StyleID="s1">
          <Data ss:Type="Number">11</Data>
        </Cell>
        <Cell ss:StyleID="s1">
          <Data ss:Type="String">O11</Data>
        </Cell>
        <Cell ss:StyleID="s1">
          <Data ss:Type="Number">15</Data>
        </Cell>
        <Cell ss:StyleID="s1">
          <Data ss:Type="Number">11</Data>
        </Cell>
        <Cell ss:StyleID="s104">
          <Data ss:Type="String">Nd</Data>
        </Cell>
        <Cell ss:StyleID="s114">
          <Data ss:Type="Number">3.680683521937</Data>
        </Cell>
        <Cell ss:StyleID="s114">
          <Data ss:Type="String">µM</Data>
        </Cell>
        <Cell ss:Index="16" ss:StyleID="s114">
          <Data ss:Type="Number">3.680683521937</Data>
        </Cell>
        <Cell ss:Index="22" ss:StyleID="s114">
          <Data ss:Type="Number">1.859</Data>
        </Cell>
        <Cell ss:Index="27" ss:StyleID="s114">
          <Data ss:Type="Number">1.859</Data>
        </Cell>
        <Cell ss:Index="33" ss:StyleID="s1">
          <Data ss:Type="Number">50001.859</Data>
        </Cell>
        <Cell ss:Index="34" ss:StyleID="s7">
          <Data ss:Type="Number">0</Data>
        </Cell>
      </Row>
      <Row>
        <Cell>
          <Data ss:Type="String">R041-1</Data>
        </Cell>
        <Cell ss:StyleID="s1">
          <Data ss:Type="Number">1</Data>
        </Cell>
        <Cell ss:StyleID="s1">
          <Data ss:Type="String">O12</Data>
        </Cell>
        <Cell ss:StyleID="s1">
          <Data ss:Type="Number">15</Data>
        </Cell>
        <Cell ss:StyleID="s1">
          <Data ss:Type="Number">12</Data>
        </Cell>
        <Cell ss:StyleID="s1">
          <Data ss:Type="String">O12</Data>
        </Cell>
        <Cell ss:StyleID="s1">
          <Data ss:Type="Number">15</Data>
        </Cell>
        <Cell ss:StyleID="s1">
          <Data ss:Type="Number">12</Data>
        </Cell>
        <Cell ss:StyleID="s104">
          <Data ss:Type="String">Nd</Data>
        </Cell>
        <Cell ss:StyleID="s114">
          <Data ss:Type="Number">2.635309782881</Data>
        </Cell>
        <Cell ss:StyleID="s114">
          <Data ss:Type="String">µM</Data>
        </Cell>
        <Cell ss:Index="16" ss:StyleID="s114">
          <Data ss:Type="Number">2.635309782881</Data>
        </Cell>
        <Cell ss:Index="22" ss:StyleID="s114">
          <Data ss:Type="Number">1.331</Data>
        </Cell>
        <Cell ss:Index="27" ss:StyleID="s114">
          <Data ss:Type="Number">1.331</Data>
        </Cell>
        <Cell ss:Index="33" ss:StyleID="s1">
          <Data ss:Type="Number">50001.331</Data>
        </Cell>
        <Cell ss:Index="34" ss:StyleID="s7">
          <Data ss:Type="Number">0</Data>
        </Cell>
      </Row>
      <Row>
        <Cell>
          <Data ss:Type="String">R041-1</Data>
        </Cell>
        <Cell ss:StyleID="s1">
          <Data ss:Type="Number">1</Data>
        </Cell>
        <Cell ss:StyleID="s1">
          <Data ss:Type="String">O13</Data>
        </Cell>
        <Cell ss:StyleID="s1">
          <Data ss:Type="Number">15</Data>
        </Cell>
        <Cell ss:StyleID="s1">
          <Data ss:Type="Number">13</Data>
        </Cell>
        <Cell ss:StyleID="s1">
          <Data ss:Type="String">O13</Data>
        </Cell>
        <Cell ss:StyleID="s1">
          <Data ss:Type="Number">15</Data>
        </Cell>
        <Cell ss:StyleID="s1">
          <Data ss:Type="Number">13</Data>
        </Cell>
        <Cell ss:StyleID="s104">
          <Data ss:Type="String">Nd</Data>
        </Cell>
        <Cell ss:StyleID="s114">
          <Data ss:Type="Number">1.89482372085</Data>
        </Cell>
        <Cell ss:StyleID="s114">
          <Data ss:Type="String">µM</Data>
        </Cell>
        <Cell ss:Index="16" ss:StyleID="s114">
          <Data ss:Type="Number">1.89482372085</Data>
        </Cell>
        <Cell ss:Index="22" ss:StyleID="s114">
          <Data ss:Type="Number">0.957</Data>
        </Cell>
        <Cell ss:Index="27" ss:StyleID="s114">
          <Data ss:Type="Number">0.957</Data>
        </Cell>
        <Cell ss:Index="33" ss:StyleID="s1">
          <Data ss:Type="Number">50000.957</Data>
        </Cell>
        <Cell ss:Index="34" ss:StyleID="s7">
          <Data ss:Type="Number">0</Data>
        </Cell>
      </Row>
      <Row>
        <Cell>
          <Data ss:Type="String">R041-1</Data>
        </Cell>
        <Cell ss:StyleID="s1">
          <Data ss:Type="Number">1</Data>
        </Cell>
        <Cell ss:StyleID="s1">
          <Data ss:Type="String">O14</Data>
        </Cell>
        <Cell ss:StyleID="s1">
          <Data ss:Type="Number">15</Data>
        </Cell>
        <Cell ss:StyleID="s1">
          <Data ss:Type="Number">14</Data>
        </Cell>
        <Cell ss:StyleID="s1">
          <Data ss:Type="String">O14</Data>
        </Cell>
        <Cell ss:StyleID="s1">
          <Data ss:Type="Number">15</Data>
        </Cell>
        <Cell ss:StyleID="s1">
          <Data ss:Type="Number">14</Data>
        </Cell>
        <Cell ss:StyleID="s104">
          <Data ss:Type="String">Nd</Data>
        </Cell>
        <Cell ss:StyleID="s114">
          <Data ss:Type="Number">1.372121121926</Data>
        </Cell>
        <Cell ss:StyleID="s114">
          <Data ss:Type="String">µM</Data>
        </Cell>
        <Cell ss:Index="16" ss:StyleID="s114">
          <Data ss:Type="Number">1.372121121926</Data>
        </Cell>
        <Cell ss:Index="22" ss:StyleID="s114">
          <Data ss:Type="Number">0.693</Data>
        </Cell>
        <Cell ss:Index="27" ss:StyleID="s114">
          <Data ss:Type="Number">0.693</Data>
        </Cell>
        <Cell ss:Index="33" ss:StyleID="s1">
          <Data ss:Type="Number">50000.693</Data>
        </Cell>
        <Cell ss:Index="34" ss:StyleID="s7">
          <Data ss:Type="Number">0</Data>
        </Cell>
      </Row>
      <Row>
        <Cell>
          <Data ss:Type="String">R041-1</Data>
        </Cell>
        <Cell ss:StyleID="s1">
          <Data ss:Type="Number">1</Data>
        </Cell>
        <Cell ss:StyleID="s1">
          <Data ss:Type="String">O15</Data>
        </Cell>
        <Cell ss:StyleID="s1">
          <Data ss:Type="Number">15</Data>
        </Cell>
        <Cell ss:StyleID="s1">
          <Data ss:Type="Number">15</Data>
        </Cell>
        <Cell ss:StyleID="s1">
          <Data ss:Type="String">O15</Data>
        </Cell>
        <Cell ss:StyleID="s1">
          <Data ss:Type="Number">15</Data>
        </Cell>
        <Cell ss:StyleID="s1">
          <Data ss:Type="Number">15</Data>
        </Cell>
        <Cell ss:StyleID="s104">
          <Data ss:Type="String">Nd</Data>
        </Cell>
        <Cell ss:StyleID="s114">
          <Data ss:Type="Number">0.9800903103454</Data>
        </Cell>
        <Cell ss:StyleID="s114">
          <Data ss:Type="String">µM</Data>
        </Cell>
        <Cell ss:Index="16" ss:StyleID="s114">
          <Data ss:Type="Number">0.9800903103454</Data>
        </Cell>
        <Cell ss:Index="22" ss:StyleID="s114">
          <Data ss:Type="Number">0.495</Data>
        </Cell>
        <Cell ss:Index="27" ss:StyleID="s114">
          <Data ss:Type="Number">0.495</Data>
        </Cell>
        <Cell ss:Index="33" ss:StyleID="s1">
          <Data ss:Type="Number">50000.495</Data>
        </Cell>
        <Cell ss:Index="34" ss:StyleID="s7">
          <Data ss:Type="Number">0</Data>
        </Cell>
      </Row>
      <Row>
        <Cell>
          <Data ss:Type="String">R041-1</Data>
        </Cell>
        <Cell ss:StyleID="s1">
          <Data ss:Type="Number">1</Data>
        </Cell>
        <Cell ss:StyleID="s1">
          <Data ss:Type="String">O16</Data>
        </Cell>
        <Cell ss:StyleID="s1">
          <Data ss:Type="Number">15</Data>
        </Cell>
        <Cell ss:StyleID="s1">
          <Data ss:Type="Number">16</Data>
        </Cell>
        <Cell ss:StyleID="s1">
          <Data ss:Type="String">O16</Data>
        </Cell>
        <Cell ss:StyleID="s1">
          <Data ss:Type="Number">15</Data>
        </Cell>
        <Cell ss:StyleID="s1">
          <Data ss:Type="Number">16</Data>
        </Cell>
        <Cell ss:StyleID="s104">
          <Data ss:Type="String">Nd</Data>
        </Cell>
        <Cell ss:StyleID="s114">
          <Data ss:Type="Number">0.6969550486466</Data>
        </Cell>
        <Cell ss:StyleID="s114">
          <Data ss:Type="String">µM</Data>
        </Cell>
        <Cell ss:Index="16" ss:StyleID="s114">
          <Data ss:Type="Number">0.6969550486466</Data>
        </Cell>
        <Cell ss:Index="22" ss:StyleID="s114">
          <Data ss:Type="Number">0.352</Data>
        </Cell>
        <Cell ss:Index="27" ss:StyleID="s114">
          <Data ss:Type="Number">0.352</Data>
        </Cell>
        <Cell ss:Index="33" ss:StyleID="s1">
          <Data ss:Type="Number">50000.352</Data>
        </Cell>
        <Cell ss:Index="34" ss:StyleID="s7">
          <Data ss:Type="Number">0</Data>
        </Cell>
      </Row>
      <Row>
        <Cell>
          <Data ss:Type="String">R041-1</Data>
        </Cell>
        <Cell ss:StyleID="s1">
          <Data ss:Type="Number">1</Data>
        </Cell>
        <Cell ss:StyleID="s1">
          <Data ss:Type="String">O17</Data>
        </Cell>
        <Cell ss:StyleID="s1">
          <Data ss:Type="Number">15</Data>
        </Cell>
        <Cell ss:StyleID="s1">
          <Data ss:Type="Number">17</Data>
        </Cell>
        <Cell ss:StyleID="s1">
          <Data ss:Type="String">O17</Data>
        </Cell>
        <Cell ss:StyleID="s1">
          <Data ss:Type="Number">15</Data>
        </Cell>
        <Cell ss:StyleID="s1">
          <Data ss:Type="Number">17</Data>
        </Cell>
        <Cell ss:StyleID="s104">
          <Data ss:Type="String">Nd</Data>
        </Cell>
        <Cell ss:StyleID="s114">
          <Data ss:Type="Number">0.5009374427122</Data>
        </Cell>
        <Cell ss:StyleID="s114">
          <Data ss:Type="String">µM</Data>
        </Cell>
        <Cell ss:Index="16" ss:StyleID="s114">
          <Data ss:Type="Number">0.5009374427122</Data>
        </Cell>
        <Cell ss:Index="22" ss:StyleID="s114">
          <Data ss:Type="Number">0.253</Data>
        </Cell>
        <Cell ss:Index="27" ss:StyleID="s114">
          <Data ss:Type="Number">0.253</Data>
        </Cell>
        <Cell ss:Index="33" ss:StyleID="s1">
          <Data ss:Type="Number">50000.253</Data>
        </Cell>
        <Cell ss:Index="34" ss:StyleID="s7">
          <Data ss:Type="Number">0</Data>
        </Cell>
      </Row>
      <Row>
        <Cell>
          <Data ss:Type="String">R041-1</Data>
        </Cell>
        <Cell ss:StyleID="s1">
          <Data ss:Type="Number">1</Data>
        </Cell>
        <Cell ss:StyleID="s1">
          <Data ss:Type="String">O18</Data>
        </Cell>
        <Cell ss:StyleID="s1">
          <Data ss:Type="Number">15</Data>
        </Cell>
        <Cell ss:StyleID="s1">
          <Data ss:Type="Number">18</Data>
        </Cell>
        <Cell ss:StyleID="s1">
          <Data ss:Type="String">O18</Data>
        </Cell>
        <Cell ss:StyleID="s1">
          <Data ss:Type="Number">15</Data>
        </Cell>
        <Cell ss:StyleID="s1">
          <Data ss:Type="Number">18</Data>
        </Cell>
        <Cell ss:StyleID="s104">
          <Data ss:Type="String">Nd</Data>
        </Cell>
        <Cell ss:StyleID="s114">
          <Data ss:Type="Number">0.3702586417545</Data>
        </Cell>
        <Cell ss:StyleID="s114">
          <Data ss:Type="String">µM</Data>
        </Cell>
        <Cell ss:Index="16" ss:StyleID="s114">
          <Data ss:Type="Number">0.3702586417545</Data>
        </Cell>
        <Cell ss:Index="22" ss:StyleID="s114">
          <Data ss:Type="Number">0.187</Data>
        </Cell>
        <Cell ss:Index="27" ss:StyleID="s114">
          <Data ss:Type="Number">0.187</Data>
        </Cell>
        <Cell ss:Index="33" ss:StyleID="s1">
          <Data ss:Type="Number">50000.187</Data>
        </Cell>
        <Cell ss:Index="34" ss:StyleID="s7">
          <Data ss:Type="Number">0</Data>
        </Cell>
      </Row>
      <Row>
        <Cell>
          <Data ss:Type="String">R041-1</Data>
        </Cell>
        <Cell ss:StyleID="s1">
          <Data ss:Type="Number">1</Data>
        </Cell>
        <Cell ss:StyleID="s1">
          <Data ss:Type="String">O19</Data>
        </Cell>
        <Cell ss:StyleID="s1">
          <Data ss:Type="Number">15</Data>
        </Cell>
        <Cell ss:StyleID="s1">
          <Data ss:Type="Number">19</Data>
        </Cell>
        <Cell ss:StyleID="s1">
          <Data ss:Type="String">O19</Data>
        </Cell>
        <Cell ss:StyleID="s1">
          <Data ss:Type="Number">15</Data>
        </Cell>
        <Cell ss:StyleID="s1">
          <Data ss:Type="Number">19</Data>
        </Cell>
        <Cell ss:StyleID="s104">
          <Data ss:Type="String">Nd</Data>
        </Cell>
        <Cell ss:StyleID="s114">
          <Data ss:Type="Number">0.2613593110495</Data>
        </Cell>
        <Cell ss:StyleID="s114">
          <Data ss:Type="String">µM</Data>
        </Cell>
        <Cell ss:Index="16" ss:StyleID="s114">
          <Data ss:Type="Number">0.2613593110495</Data>
        </Cell>
        <Cell ss:Index="22" ss:StyleID="s114">
          <Data ss:Type="Number">0.132</Data>
        </Cell>
        <Cell ss:Index="27" ss:StyleID="s114">
          <Data ss:Type="Number">0.132</Data>
        </Cell>
        <Cell ss:Index="33" ss:StyleID="s1">
          <Data ss:Type="Number">50000.132</Data>
        </Cell>
        <Cell ss:Index="34" ss:StyleID="s7">
          <Data ss:Type="Number">0</Data>
        </Cell>
      </Row>
      <Row>
        <Cell>
          <Data ss:Type="String">R041-1</Data>
        </Cell>
        <Cell ss:StyleID="s1">
          <Data ss:Type="Number">1</Data>
        </Cell>
        <Cell ss:StyleID="s1">
          <Data ss:Type="String">O20</Data>
        </Cell>
        <Cell ss:StyleID="s1">
          <Data ss:Type="Number">15</Data>
        </Cell>
        <Cell ss:StyleID="s1">
          <Data ss:Type="Number">20</Data>
        </Cell>
        <Cell ss:StyleID="s1">
          <Data ss:Type="String">O20</Data>
        </Cell>
        <Cell ss:StyleID="s1">
          <Data ss:Type="Number">15</Data>
        </Cell>
        <Cell ss:StyleID="s1">
          <Data ss:Type="Number">20</Data>
        </Cell>
        <Cell ss:StyleID="s104">
          <Data ss:Type="String">Nd</Data>
        </Cell>
        <Cell ss:StyleID="s114">
          <Data ss:Type="Number">0.1960196286986</Data>
        </Cell>
        <Cell ss:StyleID="s114">
          <Data ss:Type="String">µM</Data>
        </Cell>
        <Cell ss:Index="16" ss:StyleID="s114">
          <Data ss:Type="Number">0.1960196286986</Data>
        </Cell>
        <Cell ss:Index="22" ss:StyleID="s114">
          <Data ss:Type="Number">0.099</Data>
        </Cell>
        <Cell ss:Index="27" ss:StyleID="s114">
          <Data ss:Type="Number">0.099</Data>
        </Cell>
        <Cell ss:Index="33" ss:StyleID="s1">
          <Data ss:Type="Number">50000.099</Data>
        </Cell>
        <Cell ss:Index="34" ss:StyleID="s7">
          <Data ss:Type="Number">0</Data>
        </Cell>
      </Row>
      <Row>
        <Cell>
          <Data ss:Type="String">R041-1</Data>
        </Cell>
        <Cell ss:StyleID="s1">
          <Data ss:Type="Number">1</Data>
        </Cell>
        <Cell ss:StyleID="s1">
          <Data ss:Type="String">O21</Data>
        </Cell>
        <Cell ss:StyleID="s1">
          <Data ss:Type="Number">15</Data>
        </Cell>
        <Cell ss:StyleID="s1">
          <Data ss:Type="Number">21</Data>
        </Cell>
        <Cell ss:StyleID="s1">
          <Data ss:Type="String">O21</Data>
        </Cell>
        <Cell ss:StyleID="s1">
          <Data ss:Type="Number">15</Data>
        </Cell>
        <Cell ss:StyleID="s1">
          <Data ss:Type="Number">21</Data>
        </Cell>
        <Cell ss:StyleID="s104">
          <Data ss:Type="String">Nd</Data>
        </Cell>
        <Cell ss:StyleID="s114">
          <Data ss:Type="Number">0.130679822126</Data>
        </Cell>
        <Cell ss:StyleID="s114">
          <Data ss:Type="String">µM</Data>
        </Cell>
        <Cell ss:Index="16" ss:StyleID="s114">
          <Data ss:Type="Number">0.130679822126</Data>
        </Cell>
        <Cell ss:Index="22" ss:StyleID="s114">
          <Data ss:Type="Number">0.066</Data>
        </Cell>
        <Cell ss:Index="27" ss:StyleID="s114">
          <Data ss:Type="Number">0.066</Data>
        </Cell>
        <Cell ss:Index="33" ss:StyleID="s1">
          <Data ss:Type="Number">50000.066</Data>
        </Cell>
        <Cell ss:Index="34" ss:StyleID="s7">
          <Data ss:Type="Number">0</Data>
        </Cell>
      </Row>
      <Row>
        <Cell>
          <Data ss:Type="String">R041-1</Data>
        </Cell>
        <Cell ss:StyleID="s1">
          <Data ss:Type="Number">1</Data>
        </Cell>
        <Cell ss:StyleID="s1">
          <Data ss:Type="String">O22</Data>
        </Cell>
        <Cell ss:StyleID="s1">
          <Data ss:Type="Number">15</Data>
        </Cell>
        <Cell ss:StyleID="s1">
          <Data ss:Type="Number">22</Data>
        </Cell>
        <Cell ss:StyleID="s1">
          <Data ss:Type="String">O22</Data>
        </Cell>
        <Cell ss:StyleID="s1">
          <Data ss:Type="Number">15</Data>
        </Cell>
        <Cell ss:StyleID="s1">
          <Data ss:Type="Number">22</Data>
        </Cell>
        <Cell ss:StyleID="s104">
          <Data ss:Type="String">Nd</Data>
        </Cell>
        <Cell ss:StyleID="s114">
          <Data ss:Type="Number">0.08711991478847</Data>
        </Cell>
        <Cell ss:StyleID="s114">
          <Data ss:Type="String">µM</Data>
        </Cell>
        <Cell ss:Index="16" ss:StyleID="s114">
          <Data ss:Type="Number">0.08711991478847</Data>
        </Cell>
        <Cell ss:Index="22" ss:StyleID="s114">
          <Data ss:Type="Number">0.044</Data>
        </Cell>
        <Cell ss:Index="27" ss:StyleID="s114">
          <Data ss:Type="Number">0.044</Data>
        </Cell>
        <Cell ss:Index="33" ss:StyleID="s1">
          <Data ss:Type="Number">50000.044</Data>
        </Cell>
        <Cell ss:Index="34" ss:StyleID="s7">
          <Data ss:Type="Number">0</Data>
        </Cell>
      </Row>
      <Row>
        <Cell>
          <Data ss:Type="String">R041-1</Data>
        </Cell>
        <Cell ss:StyleID="s1">
          <Data ss:Type="Number">1</Data>
        </Cell>
        <Cell ss:StyleID="s1">
          <Data ss:Type="String">O23</Data>
        </Cell>
        <Cell ss:StyleID="s1">
          <Data ss:Type="Number">15</Data>
        </Cell>
        <Cell ss:StyleID="s1">
          <Data ss:Type="Number">23</Data>
        </Cell>
        <Cell ss:StyleID="s1">
          <Data ss:Type="String">O23</Data>
        </Cell>
        <Cell ss:StyleID="s1">
          <Data ss:Type="Number">15</Data>
        </Cell>
        <Cell ss:StyleID="s1">
          <Data ss:Type="Number">23</Data>
        </Cell>
        <Cell ss:StyleID="s104">
          <Data ss:Type="String">Nd</Data>
        </Cell>
        <Cell ss:StyleID="s114">
          <Data ss:Type="Number">0.06533995407632</Data>
        </Cell>
        <Cell ss:StyleID="s114">
          <Data ss:Type="String">µM</Data>
        </Cell>
        <Cell ss:Index="16" ss:StyleID="s114">
          <Data ss:Type="Number">0.06533995407632</Data>
        </Cell>
        <Cell ss:Index="22" ss:StyleID="s114">
          <Data ss:Type="Number">0.033</Data>
        </Cell>
        <Cell ss:Index="27" ss:StyleID="s114">
          <Data ss:Type="Number">0.033</Data>
        </Cell>
        <Cell ss:Index="33" ss:StyleID="s1">
          <Data ss:Type="Number">50000.033</Data>
        </Cell>
        <Cell ss:Index="34" ss:StyleID="s7">
          <Data ss:Type="Number">0</Data>
        </Cell>
      </Row>
      <Row>
        <Cell>
          <Data ss:Type="String">R041-1</Data>
        </Cell>
        <Cell ss:StyleID="s1">
          <Data ss:Type="Number">1</Data>
        </Cell>
        <Cell ss:StyleID="s1">
          <Data ss:Type="String">O24</Data>
        </Cell>
        <Cell ss:StyleID="s1">
          <Data ss:Type="Number">15</Data>
        </Cell>
        <Cell ss:StyleID="s1">
          <Data ss:Type="Number">24</Data>
        </Cell>
        <Cell ss:StyleID="s1">
          <Data ss:Type="String">O24</Data>
        </Cell>
        <Cell ss:StyleID="s1">
          <Data ss:Type="Number">15</Data>
        </Cell>
        <Cell ss:StyleID="s1">
          <Data ss:Type="Number">24</Data>
        </Cell>
        <Cell ss:StyleID="s104">
          <Data ss:Type="String">Nd</Data>
        </Cell>
        <Cell ss:StyleID="s114">
          <Data ss:Type="Number">0.04355997800001</Data>
        </Cell>
        <Cell ss:StyleID="s114">
          <Data ss:Type="String">µM</Data>
        </Cell>
        <Cell ss:Index="16" ss:StyleID="s114">
          <Data ss:Type="Number">0.04355997800001</Data>
        </Cell>
        <Cell ss:Index="22" ss:StyleID="s114">
          <Data ss:Type="Number">0.022</Data>
        </Cell>
        <Cell ss:Index="27" ss:StyleID="s114">
          <Data ss:Type="Number">0.022</Data>
        </Cell>
        <Cell ss:Index="33" ss:StyleID="s1">
          <Data ss:Type="Number">50000.022</Data>
        </Cell>
        <Cell ss:Index="34" ss:StyleID="s7">
          <Data ss:Type="Number">0</Data>
        </Cell>
      </Row>
      <Row>
        <Cell>
          <Data ss:Type="String">R041-1</Data>
        </Cell>
        <Cell ss:StyleID="s1">
          <Data ss:Type="Number">1</Data>
        </Cell>
        <Cell ss:StyleID="s1">
          <Data ss:Type="String">P01</Data>
        </Cell>
        <Cell ss:StyleID="s1">
          <Data ss:Type="Number">16</Data>
        </Cell>
        <Cell ss:StyleID="s1">
          <Data ss:Type="Number">1</Data>
        </Cell>
        <Cell ss:StyleID="s1">
          <Data ss:Type="String">P01</Data>
        </Cell>
        <Cell ss:StyleID="s1">
          <Data ss:Type="Number">16</Data>
        </Cell>
        <Cell ss:StyleID="s1">
          <Data ss:Type="Number">1</Data>
        </Cell>
      </Row>
      <Row>
        <Cell>
          <Data ss:Type="String">R041-1</Data>
        </Cell>
        <Cell ss:StyleID="s1">
          <Data ss:Type="Number">1</Data>
        </Cell>
        <Cell ss:StyleID="s1">
          <Data ss:Type="String">P02</Data>
        </Cell>
        <Cell ss:StyleID="s1">
          <Data ss:Type="Number">16</Data>
        </Cell>
        <Cell ss:StyleID="s1">
          <Data ss:Type="Number">2</Data>
        </Cell>
        <Cell ss:StyleID="s1">
          <Data ss:Type="String">P02</Data>
        </Cell>
        <Cell ss:StyleID="s1">
          <Data ss:Type="Number">16</Data>
        </Cell>
        <Cell ss:StyleID="s1">
          <Data ss:Type="Number">2</Data>
        </Cell>
      </Row>
      <Row>
        <Cell>
          <Data ss:Type="String">R041-1</Data>
        </Cell>
        <Cell ss:StyleID="s1">
          <Data ss:Type="Number">1</Data>
        </Cell>
        <Cell ss:StyleID="s1">
          <Data ss:Type="String">P03</Data>
        </Cell>
        <Cell ss:StyleID="s1">
          <Data ss:Type="Number">16</Data>
        </Cell>
        <Cell ss:StyleID="s1">
          <Data ss:Type="Number">3</Data>
        </Cell>
        <Cell ss:StyleID="s1">
          <Data ss:Type="String">P03</Data>
        </Cell>
        <Cell ss:StyleID="s1">
          <Data ss:Type="Number">16</Data>
        </Cell>
        <Cell ss:StyleID="s1">
          <Data ss:Type="Number">3</Data>
        </Cell>
      </Row>
      <Row>
        <Cell>
          <Data ss:Type="String">R041-1</Data>
        </Cell>
        <Cell ss:StyleID="s1">
          <Data ss:Type="Number">1</Data>
        </Cell>
        <Cell ss:StyleID="s1">
          <Data ss:Type="String">P04</Data>
        </Cell>
        <Cell ss:StyleID="s1">
          <Data ss:Type="Number">16</Data>
        </Cell>
        <Cell ss:StyleID="s1">
          <Data ss:Type="Number">4</Data>
        </Cell>
        <Cell ss:StyleID="s1">
          <Data ss:Type="String">P04</Data>
        </Cell>
        <Cell ss:StyleID="s1">
          <Data ss:Type="Number">16</Data>
        </Cell>
        <Cell ss:StyleID="s1">
          <Data ss:Type="Number">4</Data>
        </Cell>
      </Row>
      <Row>
        <Cell>
          <Data ss:Type="String">R041-1</Data>
        </Cell>
        <Cell ss:StyleID="s1">
          <Data ss:Type="Number">1</Data>
        </Cell>
        <Cell ss:StyleID="s1">
          <Data ss:Type="String">P05</Data>
        </Cell>
        <Cell ss:StyleID="s1">
          <Data ss:Type="Number">16</Data>
        </Cell>
        <Cell ss:StyleID="s1">
          <Data ss:Type="Number">5</Data>
        </Cell>
        <Cell ss:StyleID="s1">
          <Data ss:Type="String">P05</Data>
        </Cell>
        <Cell ss:StyleID="s1">
          <Data ss:Type="Number">16</Data>
        </Cell>
        <Cell ss:StyleID="s1">
          <Data ss:Type="Number">5</Data>
        </Cell>
      </Row>
      <Row>
        <Cell>
          <Data ss:Type="String">R041-1</Data>
        </Cell>
        <Cell ss:StyleID="s1">
          <Data ss:Type="Number">1</Data>
        </Cell>
        <Cell ss:StyleID="s1">
          <Data ss:Type="String">P06</Data>
        </Cell>
        <Cell ss:StyleID="s1">
          <Data ss:Type="Number">16</Data>
        </Cell>
        <Cell ss:StyleID="s1">
          <Data ss:Type="Number">6</Data>
        </Cell>
        <Cell ss:StyleID="s1">
          <Data ss:Type="String">P06</Data>
        </Cell>
        <Cell ss:StyleID="s1">
          <Data ss:Type="Number">16</Data>
        </Cell>
        <Cell ss:StyleID="s1">
          <Data ss:Type="Number">6</Data>
        </Cell>
      </Row>
      <Row>
        <Cell>
          <Data ss:Type="String">R041-1</Data>
        </Cell>
        <Cell ss:StyleID="s1">
          <Data ss:Type="Number">1</Data>
        </Cell>
        <Cell ss:StyleID="s1">
          <Data ss:Type="String">P07</Data>
        </Cell>
        <Cell ss:StyleID="s1">
          <Data ss:Type="Number">16</Data>
        </Cell>
        <Cell ss:StyleID="s1">
          <Data ss:Type="Number">7</Data>
        </Cell>
        <Cell ss:StyleID="s1">
          <Data ss:Type="String">P07</Data>
        </Cell>
        <Cell ss:StyleID="s1">
          <Data ss:Type="Number">16</Data>
        </Cell>
        <Cell ss:StyleID="s1">
          <Data ss:Type="Number">7</Data>
        </Cell>
      </Row>
      <Row>
        <Cell>
          <Data ss:Type="String">R041-1</Data>
        </Cell>
        <Cell ss:StyleID="s1">
          <Data ss:Type="Number">1</Data>
        </Cell>
        <Cell ss:StyleID="s1">
          <Data ss:Type="String">P08</Data>
        </Cell>
        <Cell ss:StyleID="s1">
          <Data ss:Type="Number">16</Data>
        </Cell>
        <Cell ss:StyleID="s1">
          <Data ss:Type="Number">8</Data>
        </Cell>
        <Cell ss:StyleID="s1">
          <Data ss:Type="String">P08</Data>
        </Cell>
        <Cell ss:StyleID="s1">
          <Data ss:Type="Number">16</Data>
        </Cell>
        <Cell ss:StyleID="s1">
          <Data ss:Type="Number">8</Data>
        </Cell>
      </Row>
      <Row>
        <Cell>
          <Data ss:Type="String">R041-1</Data>
        </Cell>
        <Cell ss:StyleID="s1">
          <Data ss:Type="Number">1</Data>
        </Cell>
        <Cell ss:StyleID="s1">
          <Data ss:Type="String">P09</Data>
        </Cell>
        <Cell ss:StyleID="s1">
          <Data ss:Type="Number">16</Data>
        </Cell>
        <Cell ss:StyleID="s1">
          <Data ss:Type="Number">9</Data>
        </Cell>
        <Cell ss:StyleID="s1">
          <Data ss:Type="String">P09</Data>
        </Cell>
        <Cell ss:StyleID="s1">
          <Data ss:Type="Number">16</Data>
        </Cell>
        <Cell ss:StyleID="s1">
          <Data ss:Type="Number">9</Data>
        </Cell>
      </Row>
      <Row>
        <Cell>
          <Data ss:Type="String">R041-1</Data>
        </Cell>
        <Cell ss:StyleID="s1">
          <Data ss:Type="Number">1</Data>
        </Cell>
        <Cell ss:StyleID="s1">
          <Data ss:Type="String">P10</Data>
        </Cell>
        <Cell ss:StyleID="s1">
          <Data ss:Type="Number">16</Data>
        </Cell>
        <Cell ss:StyleID="s1">
          <Data ss:Type="Number">10</Data>
        </Cell>
        <Cell ss:StyleID="s1">
          <Data ss:Type="String">P10</Data>
        </Cell>
        <Cell ss:StyleID="s1">
          <Data ss:Type="Number">16</Data>
        </Cell>
        <Cell ss:StyleID="s1">
          <Data ss:Type="Number">10</Data>
        </Cell>
      </Row>
      <Row>
        <Cell>
          <Data ss:Type="String">R041-1</Data>
        </Cell>
        <Cell ss:StyleID="s1">
          <Data ss:Type="Number">1</Data>
        </Cell>
        <Cell ss:StyleID="s1">
          <Data ss:Type="String">P11</Data>
        </Cell>
        <Cell ss:StyleID="s1">
          <Data ss:Type="Number">16</Data>
        </Cell>
        <Cell ss:StyleID="s1">
          <Data ss:Type="Number">11</Data>
        </Cell>
        <Cell ss:StyleID="s1">
          <Data ss:Type="String">P11</Data>
        </Cell>
        <Cell ss:StyleID="s1">
          <Data ss:Type="Number">16</Data>
        </Cell>
        <Cell ss:StyleID="s1">
          <Data ss:Type="Number">11</Data>
        </Cell>
      </Row>
      <Row>
        <Cell>
          <Data ss:Type="String">R041-1</Data>
        </Cell>
        <Cell ss:StyleID="s1">
          <Data ss:Type="Number">1</Data>
        </Cell>
        <Cell ss:StyleID="s1">
          <Data ss:Type="String">P12</Data>
        </Cell>
        <Cell ss:StyleID="s1">
          <Data ss:Type="Number">16</Data>
        </Cell>
        <Cell ss:StyleID="s1">
          <Data ss:Type="Number">12</Data>
        </Cell>
        <Cell ss:StyleID="s1">
          <Data ss:Type="String">P12</Data>
        </Cell>
        <Cell ss:StyleID="s1">
          <Data ss:Type="Number">16</Data>
        </Cell>
        <Cell ss:StyleID="s1">
          <Data ss:Type="Number">12</Data>
        </Cell>
      </Row>
      <Row>
        <Cell>
          <Data ss:Type="String">R041-1</Data>
        </Cell>
        <Cell ss:StyleID="s1">
          <Data ss:Type="Number">1</Data>
        </Cell>
        <Cell ss:StyleID="s1">
          <Data ss:Type="String">P13</Data>
        </Cell>
        <Cell ss:StyleID="s1">
          <Data ss:Type="Number">16</Data>
        </Cell>
        <Cell ss:StyleID="s1">
          <Data ss:Type="Number">13</Data>
        </Cell>
        <Cell ss:StyleID="s1">
          <Data ss:Type="String">P13</Data>
        </Cell>
        <Cell ss:StyleID="s1">
          <Data ss:Type="Number">16</Data>
        </Cell>
        <Cell ss:StyleID="s1">
          <Data ss:Type="Number">13</Data>
        </Cell>
      </Row>
      <Row>
        <Cell>
          <Data ss:Type="String">R041-1</Data>
        </Cell>
        <Cell ss:StyleID="s1">
          <Data ss:Type="Number">1</Data>
        </Cell>
        <Cell ss:StyleID="s1">
          <Data ss:Type="String">P14</Data>
        </Cell>
        <Cell ss:StyleID="s1">
          <Data ss:Type="Number">16</Data>
        </Cell>
        <Cell ss:StyleID="s1">
          <Data ss:Type="Number">14</Data>
        </Cell>
        <Cell ss:StyleID="s1">
          <Data ss:Type="String">P14</Data>
        </Cell>
        <Cell ss:StyleID="s1">
          <Data ss:Type="Number">16</Data>
        </Cell>
        <Cell ss:StyleID="s1">
          <Data ss:Type="Number">14</Data>
        </Cell>
      </Row>
      <Row>
        <Cell>
          <Data ss:Type="String">R041-1</Data>
        </Cell>
        <Cell ss:StyleID="s1">
          <Data ss:Type="Number">1</Data>
        </Cell>
        <Cell ss:StyleID="s1">
          <Data ss:Type="String">P15</Data>
        </Cell>
        <Cell ss:StyleID="s1">
          <Data ss:Type="Number">16</Data>
        </Cell>
        <Cell ss:StyleID="s1">
          <Data ss:Type="Number">15</Data>
        </Cell>
        <Cell ss:StyleID="s1">
          <Data ss:Type="String">P15</Data>
        </Cell>
        <Cell ss:StyleID="s1">
          <Data ss:Type="Number">16</Data>
        </Cell>
        <Cell ss:StyleID="s1">
          <Data ss:Type="Number">15</Data>
        </Cell>
      </Row>
      <Row>
        <Cell>
          <Data ss:Type="String">R041-1</Data>
        </Cell>
        <Cell ss:StyleID="s1">
          <Data ss:Type="Number">1</Data>
        </Cell>
        <Cell ss:StyleID="s1">
          <Data ss:Type="String">P16</Data>
        </Cell>
        <Cell ss:StyleID="s1">
          <Data ss:Type="Number">16</Data>
        </Cell>
        <Cell ss:StyleID="s1">
          <Data ss:Type="Number">16</Data>
        </Cell>
        <Cell ss:StyleID="s1">
          <Data ss:Type="String">P16</Data>
        </Cell>
        <Cell ss:StyleID="s1">
          <Data ss:Type="Number">16</Data>
        </Cell>
        <Cell ss:StyleID="s1">
          <Data ss:Type="Number">16</Data>
        </Cell>
      </Row>
      <Row>
        <Cell>
          <Data ss:Type="String">R041-1</Data>
        </Cell>
        <Cell ss:StyleID="s1">
          <Data ss:Type="Number">1</Data>
        </Cell>
        <Cell ss:StyleID="s1">
          <Data ss:Type="String">P17</Data>
        </Cell>
        <Cell ss:StyleID="s1">
          <Data ss:Type="Number">16</Data>
        </Cell>
        <Cell ss:StyleID="s1">
          <Data ss:Type="Number">17</Data>
        </Cell>
        <Cell ss:StyleID="s1">
          <Data ss:Type="String">P17</Data>
        </Cell>
        <Cell ss:StyleID="s1">
          <Data ss:Type="Number">16</Data>
        </Cell>
        <Cell ss:StyleID="s1">
          <Data ss:Type="Number">17</Data>
        </Cell>
      </Row>
      <Row>
        <Cell>
          <Data ss:Type="String">R041-1</Data>
        </Cell>
        <Cell ss:StyleID="s1">
          <Data ss:Type="Number">1</Data>
        </Cell>
        <Cell ss:StyleID="s1">
          <Data ss:Type="String">P18</Data>
        </Cell>
        <Cell ss:StyleID="s1">
          <Data ss:Type="Number">16</Data>
        </Cell>
        <Cell ss:StyleID="s1">
          <Data ss:Type="Number">18</Data>
        </Cell>
        <Cell ss:StyleID="s1">
          <Data ss:Type="String">P18</Data>
        </Cell>
        <Cell ss:StyleID="s1">
          <Data ss:Type="Number">16</Data>
        </Cell>
        <Cell ss:StyleID="s1">
          <Data ss:Type="Number">18</Data>
        </Cell>
      </Row>
      <Row>
        <Cell>
          <Data ss:Type="String">R041-1</Data>
        </Cell>
        <Cell ss:StyleID="s1">
          <Data ss:Type="Number">1</Data>
        </Cell>
        <Cell ss:StyleID="s1">
          <Data ss:Type="String">P19</Data>
        </Cell>
        <Cell ss:StyleID="s1">
          <Data ss:Type="Number">16</Data>
        </Cell>
        <Cell ss:StyleID="s1">
          <Data ss:Type="Number">19</Data>
        </Cell>
        <Cell ss:StyleID="s1">
          <Data ss:Type="String">P19</Data>
        </Cell>
        <Cell ss:StyleID="s1">
          <Data ss:Type="Number">16</Data>
        </Cell>
        <Cell ss:StyleID="s1">
          <Data ss:Type="Number">19</Data>
        </Cell>
      </Row>
      <Row>
        <Cell>
          <Data ss:Type="String">R041-1</Data>
        </Cell>
        <Cell ss:StyleID="s1">
          <Data ss:Type="Number">1</Data>
        </Cell>
        <Cell ss:StyleID="s1">
          <Data ss:Type="String">P20</Data>
        </Cell>
        <Cell ss:StyleID="s1">
          <Data ss:Type="Number">16</Data>
        </Cell>
        <Cell ss:StyleID="s1">
          <Data ss:Type="Number">20</Data>
        </Cell>
        <Cell ss:StyleID="s1">
          <Data ss:Type="String">P20</Data>
        </Cell>
        <Cell ss:StyleID="s1">
          <Data ss:Type="Number">16</Data>
        </Cell>
        <Cell ss:StyleID="s1">
          <Data ss:Type="Number">20</Data>
        </Cell>
      </Row>
      <Row>
        <Cell>
          <Data ss:Type="String">R041-1</Data>
        </Cell>
        <Cell ss:StyleID="s1">
          <Data ss:Type="Number">1</Data>
        </Cell>
        <Cell ss:StyleID="s1">
          <Data ss:Type="String">P21</Data>
        </Cell>
        <Cell ss:StyleID="s1">
          <Data ss:Type="Number">16</Data>
        </Cell>
        <Cell ss:StyleID="s1">
          <Data ss:Type="Number">21</Data>
        </Cell>
        <Cell ss:StyleID="s1">
          <Data ss:Type="String">P21</Data>
        </Cell>
        <Cell ss:StyleID="s1">
          <Data ss:Type="Number">16</Data>
        </Cell>
        <Cell ss:StyleID="s1">
          <Data ss:Type="Number">21</Data>
        </Cell>
      </Row>
      <Row>
        <Cell>
          <Data ss:Type="String">R041-1</Data>
        </Cell>
        <Cell ss:StyleID="s1">
          <Data ss:Type="Number">1</Data>
        </Cell>
        <Cell ss:StyleID="s1">
          <Data ss:Type="String">P22</Data>
        </Cell>
        <Cell ss:StyleID="s1">
          <Data ss:Type="Number">16</Data>
        </Cell>
        <Cell ss:StyleID="s1">
          <Data ss:Type="Number">22</Data>
        </Cell>
        <Cell ss:StyleID="s1">
          <Data ss:Type="String">P22</Data>
        </Cell>
        <Cell ss:StyleID="s1">
          <Data ss:Type="Number">16</Data>
        </Cell>
        <Cell ss:StyleID="s1">
          <Data ss:Type="Number">22</Data>
        </Cell>
      </Row>
      <Row>
        <Cell>
          <Data ss:Type="String">R041-1</Data>
        </Cell>
        <Cell ss:StyleID="s1">
          <Data ss:Type="Number">1</Data>
        </Cell>
        <Cell ss:StyleID="s1">
          <Data ss:Type="String">P23</Data>
        </Cell>
        <Cell ss:StyleID="s1">
          <Data ss:Type="Number">16</Data>
        </Cell>
        <Cell ss:StyleID="s1">
          <Data ss:Type="Number">23</Data>
        </Cell>
        <Cell ss:StyleID="s1">
          <Data ss:Type="String">P23</Data>
        </Cell>
        <Cell ss:StyleID="s1">
          <Data ss:Type="Number">16</Data>
        </Cell>
        <Cell ss:StyleID="s1">
          <Data ss:Type="Number">23</Data>
        </Cell>
      </Row>
      <Row>
        <Cell>
          <Data ss:Type="String">R041-1</Data>
        </Cell>
        <Cell ss:StyleID="s1">
          <Data ss:Type="Number">1</Data>
        </Cell>
        <Cell ss:StyleID="s1">
          <Data ss:Type="String">P24</Data>
        </Cell>
        <Cell ss:StyleID="s1">
          <Data ss:Type="Number">16</Data>
        </Cell>
        <Cell ss:StyleID="s1">
          <Data ss:Type="Number">24</Data>
        </Cell>
        <Cell ss:StyleID="s1">
          <Data ss:Type="String">P24</Data>
        </Cell>
        <Cell ss:StyleID="s1">
          <Data ss:Type="Number">16</Data>
        </Cell>
        <Cell ss:StyleID="s1">
          <Data ss:Type="Number">24</Data>
        </Cell>
      </Row>
      <Row>
        <Cell>
          <Data ss:Type="String">R040-1</Data>
        </Cell>
        <Cell ss:StyleID="s1">
          <Data ss:Type="Number">2</Data>
        </Cell>
        <Cell ss:StyleID="s1">
          <Data ss:Type="String">A01</Data>
        </Cell>
        <Cell ss:StyleID="s1">
          <Data ss:Type="Number">1</Data>
        </Cell>
        <Cell ss:StyleID="s1">
          <Data ss:Type="Number">1</Data>
        </Cell>
        <Cell ss:StyleID="s1">
          <Data ss:Type="String">A01</Data>
        </Cell>
        <Cell ss:StyleID="s1">
          <Data ss:Type="Number">1</Data>
        </Cell>
        <Cell ss:StyleID="s1">
          <Data ss:Type="Number">1</Data>
        </Cell>
        <Cell ss:StyleID="s100">
          <Data ss:Type="String">La</Data>
        </Cell>
        <Cell ss:StyleID="s110">
          <Data ss:Type="Number">99.69120010274</Data>
        </Cell>
        <Cell ss:StyleID="s110">
          <Data ss:Type="String">µM</Data>
        </Cell>
        <Cell ss:Index="12" ss:StyleID="s110">
          <Data ss:Type="Number">99.69120010274</Data>
        </Cell>
        <Cell ss:Index="22" ss:StyleID="s110">
          <Data ss:Type="Number">50.4</Data>
        </Cell>
        <Cell ss:Index="23" ss:StyleID="s110">
          <Data ss:Type="Number">50.4</Data>
        </Cell>
        <Cell ss:Index="33" ss:StyleID="s1">
          <Data ss:Type="Number">50050.4</Data>
        </Cell>
        <Cell ss:Index="34" ss:StyleID="s7">
          <Data ss:Type="Number">0</Data>
        </Cell>
      </Row>
      <Row>
        <Cell>
          <Data ss:Type="String">R040-1</Data>
        </Cell>
        <Cell ss:StyleID="s1">
          <Data ss:Type="Number">2</Data>
        </Cell>
        <Cell ss:StyleID="s1">
          <Data ss:Type="String">A02</Data>
        </Cell>
        <Cell ss:StyleID="s1">
          <Data ss:Type="Number">1</Data>
        </Cell>
        <Cell ss:StyleID="s1">
          <Data ss:Type="Number">2</Data>
        </Cell>
        <Cell ss:StyleID="s1">
          <Data ss:Type="String">A02</Data>
        </Cell>
        <Cell ss:StyleID="s1">
          <Data ss:Type="Number">1</Data>
        </Cell>
        <Cell ss:StyleID="s1">
          <Data ss:Type="Number">2</Data>
        </Cell>
        <Cell ss:StyleID="s100">
          <Data ss:Type="String">La</Data>
        </Cell>
        <Cell ss:StyleID="s110">
          <Data ss:Type="Number">72.01972509871</Data>
        </Cell>
        <Cell ss:StyleID="s110">
          <Data ss:Type="String">µM</Data>
        </Cell>
        <Cell ss:Index="12" ss:StyleID="s110">
          <Data ss:Type="Number">72.01972509871</Data>
        </Cell>
        <Cell ss:Index="22" ss:StyleID="s110">
          <Data ss:Type="Number">36.4</Data>
        </Cell>
        <Cell ss:Index="23" ss:StyleID="s110">
          <Data ss:Type="Number">36.4</Data>
        </Cell>
        <Cell ss:Index="33" ss:StyleID="s1">
          <Data ss:Type="Number">50036.4</Data>
        </Cell>
        <Cell ss:Index="34" ss:StyleID="s7">
          <Data ss:Type="Number">0</Data>
        </Cell>
      </Row>
      <Row>
        <Cell>
          <Data ss:Type="String">R040-1</Data>
        </Cell>
        <Cell ss:StyleID="s1">
          <Data ss:Type="Number">2</Data>
        </Cell>
        <Cell ss:StyleID="s1">
          <Data ss:Type="String">A03</Data>
        </Cell>
        <Cell ss:StyleID="s1">
          <Data ss:Type="Number">1</Data>
        </Cell>
        <Cell ss:StyleID="s1">
          <Data ss:Type="Number">3</Data>
        </Cell>
        <Cell ss:StyleID="s1">
          <Data ss:Type="String">A03</Data>
        </Cell>
        <Cell ss:StyleID="s1">
          <Data ss:Type="Number">1</Data>
        </Cell>
        <Cell ss:StyleID="s1">
          <Data ss:Type="Number">3</Data>
        </Cell>
        <Cell ss:StyleID="s100">
          <Data ss:Type="String">La</Data>
        </Cell>
        <Cell ss:StyleID="s110">
          <Data ss:Type="Number">52.08643289665</Data>
        </Cell>
        <Cell ss:StyleID="s110">
          <Data ss:Type="String">µM</Data>
        </Cell>
        <Cell ss:Index="12" ss:StyleID="s110">
          <Data ss:Type="Number">52.08643289665</Data>
        </Cell>
        <Cell ss:Index="22" ss:StyleID="s110">
          <Data ss:Type="Number">26.32</Data>
        </Cell>
        <Cell ss:Index="23" ss:StyleID="s110">
          <Data ss:Type="Number">26.32</Data>
        </Cell>
        <Cell ss:Index="33" ss:StyleID="s1">
          <Data ss:Type="Number">50026.32</Data>
        </Cell>
        <Cell ss:Index="34" ss:StyleID="s7">
          <Data ss:Type="Number">0</Data>
        </Cell>
      </Row>
      <Row>
        <Cell>
          <Data ss:Type="String">R040-1</Data>
        </Cell>
        <Cell ss:StyleID="s1">
          <Data ss:Type="Number">2</Data>
        </Cell>
        <Cell ss:StyleID="s1">
          <Data ss:Type="String">A04</Data>
        </Cell>
        <Cell ss:StyleID="s1">
          <Data ss:Type="Number">1</Data>
        </Cell>
        <Cell ss:StyleID="s1">
          <Data ss:Type="Number">4</Data>
        </Cell>
        <Cell ss:StyleID="s1">
          <Data ss:Type="String">A04</Data>
        </Cell>
        <Cell ss:StyleID="s1">
          <Data ss:Type="Number">1</Data>
        </Cell>
        <Cell ss:StyleID="s1">
          <Data ss:Type="Number">4</Data>
        </Cell>
        <Cell ss:StyleID="s100">
          <Data ss:Type="String">La</Data>
        </Cell>
        <Cell ss:StyleID="s110">
          <Data ss:Type="Number">36.57669117946</Data>
        </Cell>
        <Cell ss:StyleID="s110">
          <Data ss:Type="String">µM</Data>
        </Cell>
        <Cell ss:Index="12" ss:StyleID="s110">
          <Data ss:Type="Number">36.57669117946</Data>
        </Cell>
        <Cell ss:Index="22" ss:StyleID="s110">
          <Data ss:Type="Number">18.48</Data>
        </Cell>
        <Cell ss:Index="23" ss:StyleID="s110">
          <Data ss:Type="Number">18.48</Data>
        </Cell>
        <Cell ss:Index="33" ss:StyleID="s1">
          <Data ss:Type="Number">50018.48</Data>
        </Cell>
        <Cell ss:Index="34" ss:StyleID="s7">
          <Data ss:Type="Number">0</Data>
        </Cell>
      </Row>
      <Row>
        <Cell>
          <Data ss:Type="String">R040-1</Data>
        </Cell>
        <Cell ss:StyleID="s1">
          <Data ss:Type="Number">2</Data>
        </Cell>
        <Cell ss:StyleID="s1">
          <Data ss:Type="String">A05</Data>
        </Cell>
        <Cell ss:StyleID="s1">
          <Data ss:Type="Number">1</Data>
        </Cell>
        <Cell ss:StyleID="s1">
          <Data ss:Type="Number">5</Data>
        </Cell>
        <Cell ss:StyleID="s1">
          <Data ss:Type="String">A05</Data>
        </Cell>
        <Cell ss:StyleID="s1">
          <Data ss:Type="Number">1</Data>
        </Cell>
        <Cell ss:StyleID="s1">
          <Data ss:Type="Number">5</Data>
        </Cell>
        <Cell ss:StyleID="s100">
          <Data ss:Type="String">La</Data>
        </Cell>
        <Cell ss:StyleID="s110">
          <Data ss:Type="Number">26.60403493488</Data>
        </Cell>
        <Cell ss:StyleID="s110">
          <Data ss:Type="String">µM</Data>
        </Cell>
        <Cell ss:Index="12" ss:StyleID="s110">
          <Data ss:Type="Number">26.60403493488</Data>
        </Cell>
        <Cell ss:Index="22" ss:StyleID="s110">
          <Data ss:Type="Number">13.44</Data>
        </Cell>
        <Cell ss:Index="23" ss:StyleID="s110">
          <Data ss:Type="Number">13.44</Data>
        </Cell>
        <Cell ss:Index="33" ss:StyleID="s1">
          <Data ss:Type="Number">50013.44</Data>
        </Cell>
        <Cell ss:Index="34" ss:StyleID="s7">
          <Data ss:Type="Number">0</Data>
        </Cell>
      </Row>
      <Row>
        <Cell>
          <Data ss:Type="String">R040-1</Data>
        </Cell>
        <Cell ss:StyleID="s1">
          <Data ss:Type="Number">2</Data>
        </Cell>
        <Cell ss:StyleID="s1">
          <Data ss:Type="String">A06</Data>
        </Cell>
        <Cell ss:StyleID="s1">
          <Data ss:Type="Number">1</Data>
        </Cell>
        <Cell ss:StyleID="s1">
          <Data ss:Type="Number">6</Data>
        </Cell>
        <Cell ss:StyleID="s1">
          <Data ss:Type="String">A06</Data>
        </Cell>
        <Cell ss:StyleID="s1">
          <Data ss:Type="Number">1</Data>
        </Cell>
        <Cell ss:StyleID="s1">
          <Data ss:Type="Number">6</Data>
        </Cell>
        <Cell ss:StyleID="s100">
          <Data ss:Type="String">La</Data>
        </Cell>
        <Cell ss:StyleID="s110">
          <Data ss:Type="Number">18.84595273191</Data>
        </Cell>
        <Cell ss:StyleID="s110">
          <Data ss:Type="String">µM</Data>
        </Cell>
        <Cell ss:Index="12" ss:StyleID="s110">
          <Data ss:Type="Number">18.84595273191</Data>
        </Cell>
        <Cell ss:Index="22" ss:StyleID="s110">
          <Data ss:Type="Number">9.52</Data>
        </Cell>
        <Cell ss:Index="23" ss:StyleID="s110">
          <Data ss:Type="Number">9.52</Data>
        </Cell>
        <Cell ss:Index="33" ss:StyleID="s1">
          <Data ss:Type="Number">50009.52</Data>
        </Cell>
        <Cell ss:Index="34" ss:StyleID="s7">
          <Data ss:Type="Number">0</Data>
        </Cell>
      </Row>
      <Row>
        <Cell>
          <Data ss:Type="String">R040-1</Data>
        </Cell>
        <Cell ss:StyleID="s1">
          <Data ss:Type="Number">2</Data>
        </Cell>
        <Cell ss:StyleID="s1">
          <Data ss:Type="String">A07</Data>
        </Cell>
        <Cell ss:StyleID="s1">
          <Data ss:Type="Number">1</Data>
        </Cell>
        <Cell ss:StyleID="s1">
          <Data ss:Type="Number">7</Data>
        </Cell>
        <Cell ss:StyleID="s1">
          <Data ss:Type="String">A07</Data>
        </Cell>
        <Cell ss:StyleID="s1">
          <Data ss:Type="Number">1</Data>
        </Cell>
        <Cell ss:StyleID="s1">
          <Data ss:Type="Number">7</Data>
        </Cell>
        <Cell ss:StyleID="s100">
          <Data ss:Type="String">La</Data>
        </Cell>
        <Cell ss:StyleID="s110">
          <Data ss:Type="Number">13.30374987694</Data>
        </Cell>
        <Cell ss:StyleID="s110">
          <Data ss:Type="String">µM</Data>
        </Cell>
        <Cell ss:Index="12" ss:StyleID="s110">
          <Data ss:Type="Number">13.30374987694</Data>
        </Cell>
        <Cell ss:Index="22" ss:StyleID="s110">
          <Data ss:Type="Number">6.72</Data>
        </Cell>
        <Cell ss:Index="23" ss:StyleID="s110">
          <Data ss:Type="Number">6.72</Data>
        </Cell>
        <Cell ss:Index="33" ss:StyleID="s1">
          <Data ss:Type="Number">50006.72</Data>
        </Cell>
        <Cell ss:Index="34" ss:StyleID="s7">
          <Data ss:Type="Number">0</Data>
        </Cell>
      </Row>
      <Row>
        <Cell>
          <Data ss:Type="String">R040-1</Data>
        </Cell>
        <Cell ss:StyleID="s1">
          <Data ss:Type="Number">2</Data>
        </Cell>
        <Cell ss:StyleID="s1">
          <Data ss:Type="String">A08</Data>
        </Cell>
        <Cell ss:StyleID="s1">
          <Data ss:Type="Number">1</Data>
        </Cell>
        <Cell ss:StyleID="s1">
          <Data ss:Type="Number">8</Data>
        </Cell>
        <Cell ss:StyleID="s1">
          <Data ss:Type="String">A08</Data>
        </Cell>
        <Cell ss:StyleID="s1">
          <Data ss:Type="Number">1</Data>
        </Cell>
        <Cell ss:StyleID="s1">
          <Data ss:Type="Number">8</Data>
        </Cell>
        <Cell ss:StyleID="s100">
          <Data ss:Type="String">La</Data>
        </Cell>
        <Cell ss:StyleID="s110">
          <Data ss:Type="Number">9.978202860704</Data>
        </Cell>
        <Cell ss:StyleID="s110">
          <Data ss:Type="String">µM</Data>
        </Cell>
        <Cell ss:Index="12" ss:StyleID="s110">
          <Data ss:Type="Number">9.978202860704</Data>
        </Cell>
        <Cell ss:Index="22" ss:StyleID="s110">
          <Data ss:Type="Number">5.04</Data>
        </Cell>
        <Cell ss:Index="23" ss:StyleID="s110">
          <Data ss:Type="Number">5.04</Data>
        </Cell>
        <Cell ss:Index="33" ss:StyleID="s1">
          <Data ss:Type="Number">50005.04</Data>
        </Cell>
        <Cell ss:Index="34" ss:StyleID="s7">
          <Data ss:Type="Number">0</Data>
        </Cell>
      </Row>
      <Row>
        <Cell>
          <Data ss:Type="String">R040-1</Data>
        </Cell>
        <Cell ss:StyleID="s1">
          <Data ss:Type="Number">2</Data>
        </Cell>
        <Cell ss:StyleID="s1">
          <Data ss:Type="String">A09</Data>
        </Cell>
        <Cell ss:StyleID="s1">
          <Data ss:Type="Number">1</Data>
        </Cell>
        <Cell ss:StyleID="s1">
          <Data ss:Type="Number">9</Data>
        </Cell>
        <Cell ss:StyleID="s1">
          <Data ss:Type="String">A09</Data>
        </Cell>
        <Cell ss:StyleID="s1">
          <Data ss:Type="Number">1</Data>
        </Cell>
        <Cell ss:StyleID="s1">
          <Data ss:Type="Number">9</Data>
        </Cell>
        <Cell ss:StyleID="s100">
          <Data ss:Type="String">La</Data>
        </Cell>
        <Cell ss:StyleID="s110">
          <Data ss:Type="Number">7.099770170749</Data>
        </Cell>
        <Cell ss:StyleID="s110">
          <Data ss:Type="String">µM</Data>
        </Cell>
        <Cell ss:Index="12" ss:StyleID="s110">
          <Data ss:Type="Number">7.099770170749</Data>
        </Cell>
        <Cell ss:Index="22" ss:StyleID="s110">
          <Data ss:Type="Number">3.586</Data>
        </Cell>
        <Cell ss:Index="23" ss:StyleID="s110">
          <Data ss:Type="Number">3.586</Data>
        </Cell>
        <Cell ss:Index="33" ss:StyleID="s1">
          <Data ss:Type="Number">50003.586</Data>
        </Cell>
        <Cell ss:Index="34" ss:StyleID="s7">
          <Data ss:Type="Number">0</Data>
        </Cell>
      </Row>
      <Row>
        <Cell>
          <Data ss:Type="String">R040-1</Data>
        </Cell>
        <Cell ss:StyleID="s1">
          <Data ss:Type="Number">2</Data>
        </Cell>
        <Cell ss:StyleID="s1">
          <Data ss:Type="String">A10</Data>
        </Cell>
        <Cell ss:StyleID="s1">
          <Data ss:Type="Number">1</Data>
        </Cell>
        <Cell ss:StyleID="s1">
          <Data ss:Type="Number">10</Data>
        </Cell>
        <Cell ss:StyleID="s1">
          <Data ss:Type="String">A10</Data>
        </Cell>
        <Cell ss:StyleID="s1">
          <Data ss:Type="Number">1</Data>
        </Cell>
        <Cell ss:StyleID="s1">
          <Data ss:Type="Number">10</Data>
        </Cell>
        <Cell ss:StyleID="s100">
          <Data ss:Type="String">La</Data>
        </Cell>
        <Cell ss:StyleID="s110">
          <Data ss:Type="Number">5.118035904656</Data>
        </Cell>
        <Cell ss:StyleID="s110">
          <Data ss:Type="String">µM</Data>
        </Cell>
        <Cell ss:Index="12" ss:StyleID="s110">
          <Data ss:Type="Number">5.118035904656</Data>
        </Cell>
        <Cell ss:Index="22" ss:StyleID="s110">
          <Data ss:Type="Number">2.585</Data>
        </Cell>
        <Cell ss:Index="23" ss:StyleID="s110">
          <Data ss:Type="Number">2.585</Data>
        </Cell>
        <Cell ss:Index="33" ss:StyleID="s1">
          <Data ss:Type="Number">50002.585</Data>
        </Cell>
        <Cell ss:Index="34" ss:StyleID="s7">
          <Data ss:Type="Number">0</Data>
        </Cell>
      </Row>
      <Row>
        <Cell>
          <Data ss:Type="String">R040-1</Data>
        </Cell>
        <Cell ss:StyleID="s1">
          <Data ss:Type="Number">2</Data>
        </Cell>
        <Cell ss:StyleID="s1">
          <Data ss:Type="String">A11</Data>
        </Cell>
        <Cell ss:StyleID="s1">
          <Data ss:Type="Number">1</Data>
        </Cell>
        <Cell ss:StyleID="s1">
          <Data ss:Type="Number">11</Data>
        </Cell>
        <Cell ss:StyleID="s1">
          <Data ss:Type="String">A11</Data>
        </Cell>
        <Cell ss:StyleID="s1">
          <Data ss:Type="Number">1</Data>
        </Cell>
        <Cell ss:StyleID="s1">
          <Data ss:Type="Number">11</Data>
        </Cell>
        <Cell ss:StyleID="s100">
          <Data ss:Type="String">La</Data>
        </Cell>
        <Cell ss:StyleID="s110">
          <Data ss:Type="Number">3.680683521937</Data>
        </Cell>
        <Cell ss:StyleID="s110">
          <Data ss:Type="String">µM</Data>
        </Cell>
        <Cell ss:Index="12" ss:StyleID="s110">
          <Data ss:Type="Number">3.680683521937</Data>
        </Cell>
        <Cell ss:Index="22" ss:StyleID="s110">
          <Data ss:Type="Number">1.859</Data>
        </Cell>
        <Cell ss:Index="23" ss:StyleID="s110">
          <Data ss:Type="Number">1.859</Data>
        </Cell>
        <Cell ss:Index="33" ss:StyleID="s1">
          <Data ss:Type="Number">50001.859</Data>
        </Cell>
        <Cell ss:Index="34" ss:StyleID="s7">
          <Data ss:Type="Number">0</Data>
        </Cell>
      </Row>
      <Row>
        <Cell>
          <Data ss:Type="String">R040-1</Data>
        </Cell>
        <Cell ss:StyleID="s1">
          <Data ss:Type="Number">2</Data>
        </Cell>
        <Cell ss:StyleID="s1">
          <Data ss:Type="String">A12</Data>
        </Cell>
        <Cell ss:StyleID="s1">
          <Data ss:Type="Number">1</Data>
        </Cell>
        <Cell ss:StyleID="s1">
          <Data ss:Type="Number">12</Data>
        </Cell>
        <Cell ss:StyleID="s1">
          <Data ss:Type="String">A12</Data>
        </Cell>
        <Cell ss:StyleID="s1">
          <Data ss:Type="Number">1</Data>
        </Cell>
        <Cell ss:StyleID="s1">
          <Data ss:Type="Number">12</Data>
        </Cell>
        <Cell ss:StyleID="s100">
          <Data ss:Type="String">La</Data>
        </Cell>
        <Cell ss:StyleID="s110">
          <Data ss:Type="Number">2.635309782881</Data>
        </Cell>
        <Cell ss:StyleID="s110">
          <Data ss:Type="String">µM</Data>
        </Cell>
        <Cell ss:Index="12" ss:StyleID="s110">
          <Data ss:Type="Number">2.635309782881</Data>
        </Cell>
        <Cell ss:Index="22" ss:StyleID="s110">
          <Data ss:Type="Number">1.331</Data>
        </Cell>
        <Cell ss:Index="23" ss:StyleID="s110">
          <Data ss:Type="Number">1.331</Data>
        </Cell>
        <Cell ss:Index="33" ss:StyleID="s1">
          <Data ss:Type="Number">50001.331</Data>
        </Cell>
        <Cell ss:Index="34" ss:StyleID="s7">
          <Data ss:Type="Number">0</Data>
        </Cell>
      </Row>
      <Row>
        <Cell>
          <Data ss:Type="String">R040-1</Data>
        </Cell>
        <Cell ss:StyleID="s1">
          <Data ss:Type="Number">2</Data>
        </Cell>
        <Cell ss:StyleID="s1">
          <Data ss:Type="String">A13</Data>
        </Cell>
        <Cell ss:StyleID="s1">
          <Data ss:Type="Number">1</Data>
        </Cell>
        <Cell ss:StyleID="s1">
          <Data ss:Type="Number">13</Data>
        </Cell>
        <Cell ss:StyleID="s1">
          <Data ss:Type="String">A13</Data>
        </Cell>
        <Cell ss:StyleID="s1">
          <Data ss:Type="Number">1</Data>
        </Cell>
        <Cell ss:StyleID="s1">
          <Data ss:Type="Number">13</Data>
        </Cell>
        <Cell ss:StyleID="s100">
          <Data ss:Type="String">La</Data>
        </Cell>
        <Cell ss:StyleID="s110">
          <Data ss:Type="Number">1.89482372085</Data>
        </Cell>
        <Cell ss:StyleID="s110">
          <Data ss:Type="String">µM</Data>
        </Cell>
        <Cell ss:Index="12" ss:StyleID="s110">
          <Data ss:Type="Number">1.89482372085</Data>
        </Cell>
        <Cell ss:Index="22" ss:StyleID="s110">
          <Data ss:Type="Number">0.957</Data>
        </Cell>
        <Cell ss:Index="23" ss:StyleID="s110">
          <Data ss:Type="Number">0.957</Data>
        </Cell>
        <Cell ss:Index="33" ss:StyleID="s1">
          <Data ss:Type="Number">50000.957</Data>
        </Cell>
        <Cell ss:Index="34" ss:StyleID="s7">
          <Data ss:Type="Number">0</Data>
        </Cell>
      </Row>
      <Row>
        <Cell>
          <Data ss:Type="String">R040-1</Data>
        </Cell>
        <Cell ss:StyleID="s1">
          <Data ss:Type="Number">2</Data>
        </Cell>
        <Cell ss:StyleID="s1">
          <Data ss:Type="String">A14</Data>
        </Cell>
        <Cell ss:StyleID="s1">
          <Data ss:Type="Number">1</Data>
        </Cell>
        <Cell ss:StyleID="s1">
          <Data ss:Type="Number">14</Data>
        </Cell>
        <Cell ss:StyleID="s1">
          <Data ss:Type="String">A14</Data>
        </Cell>
        <Cell ss:StyleID="s1">
          <Data ss:Type="Number">1</Data>
        </Cell>
        <Cell ss:StyleID="s1">
          <Data ss:Type="Number">14</Data>
        </Cell>
        <Cell ss:StyleID="s100">
          <Data ss:Type="String">La</Data>
        </Cell>
        <Cell ss:StyleID="s110">
          <Data ss:Type="Number">1.372121121926</Data>
        </Cell>
        <Cell ss:StyleID="s110">
          <Data ss:Type="String">µM</Data>
        </Cell>
        <Cell ss:Index="12" ss:StyleID="s110">
          <Data ss:Type="Number">1.372121121926</Data>
        </Cell>
        <Cell ss:Index="22" ss:StyleID="s110">
          <Data ss:Type="Number">0.693</Data>
        </Cell>
        <Cell ss:Index="23" ss:StyleID="s110">
          <Data ss:Type="Number">0.693</Data>
        </Cell>
        <Cell ss:Index="33" ss:StyleID="s1">
          <Data ss:Type="Number">50000.693</Data>
        </Cell>
        <Cell ss:Index="34" ss:StyleID="s7">
          <Data ss:Type="Number">0</Data>
        </Cell>
      </Row>
      <Row>
        <Cell>
          <Data ss:Type="String">R040-1</Data>
        </Cell>
        <Cell ss:StyleID="s1">
          <Data ss:Type="Number">2</Data>
        </Cell>
        <Cell ss:StyleID="s1">
          <Data ss:Type="String">A15</Data>
        </Cell>
        <Cell ss:StyleID="s1">
          <Data ss:Type="Number">1</Data>
        </Cell>
        <Cell ss:StyleID="s1">
          <Data ss:Type="Number">15</Data>
        </Cell>
        <Cell ss:StyleID="s1">
          <Data ss:Type="String">A15</Data>
        </Cell>
        <Cell ss:StyleID="s1">
          <Data ss:Type="Number">1</Data>
        </Cell>
        <Cell ss:StyleID="s1">
          <Data ss:Type="Number">15</Data>
        </Cell>
        <Cell ss:StyleID="s100">
          <Data ss:Type="String">La</Data>
        </Cell>
        <Cell ss:StyleID="s110">
          <Data ss:Type="Number">0.9800903103454</Data>
        </Cell>
        <Cell ss:StyleID="s110">
          <Data ss:Type="String">µM</Data>
        </Cell>
        <Cell ss:Index="12" ss:StyleID="s110">
          <Data ss:Type="Number">0.9800903103454</Data>
        </Cell>
        <Cell ss:Index="22" ss:StyleID="s110">
          <Data ss:Type="Number">0.495</Data>
        </Cell>
        <Cell ss:Index="23" ss:StyleID="s110">
          <Data ss:Type="Number">0.495</Data>
        </Cell>
        <Cell ss:Index="33" ss:StyleID="s1">
          <Data ss:Type="Number">50000.495</Data>
        </Cell>
        <Cell ss:Index="34" ss:StyleID="s7">
          <Data ss:Type="Number">0</Data>
        </Cell>
      </Row>
      <Row>
        <Cell>
          <Data ss:Type="String">R040-1</Data>
        </Cell>
        <Cell ss:StyleID="s1">
          <Data ss:Type="Number">2</Data>
        </Cell>
        <Cell ss:StyleID="s1">
          <Data ss:Type="String">A16</Data>
        </Cell>
        <Cell ss:StyleID="s1">
          <Data ss:Type="Number">1</Data>
        </Cell>
        <Cell ss:StyleID="s1">
          <Data ss:Type="Number">16</Data>
        </Cell>
        <Cell ss:StyleID="s1">
          <Data ss:Type="String">A16</Data>
        </Cell>
        <Cell ss:StyleID="s1">
          <Data ss:Type="Number">1</Data>
        </Cell>
        <Cell ss:StyleID="s1">
          <Data ss:Type="Number">16</Data>
        </Cell>
        <Cell ss:StyleID="s100">
          <Data ss:Type="String">La</Data>
        </Cell>
        <Cell ss:StyleID="s110">
          <Data ss:Type="Number">0.6969550486466</Data>
        </Cell>
        <Cell ss:StyleID="s110">
          <Data ss:Type="String">µM</Data>
        </Cell>
        <Cell ss:Index="12" ss:StyleID="s110">
          <Data ss:Type="Number">0.6969550486466</Data>
        </Cell>
        <Cell ss:Index="22" ss:StyleID="s110">
          <Data ss:Type="Number">0.352</Data>
        </Cell>
        <Cell ss:Index="23" ss:StyleID="s110">
          <Data ss:Type="Number">0.352</Data>
        </Cell>
        <Cell ss:Index="33" ss:StyleID="s1">
          <Data ss:Type="Number">50000.352</Data>
        </Cell>
        <Cell ss:Index="34" ss:StyleID="s7">
          <Data ss:Type="Number">0</Data>
        </Cell>
      </Row>
      <Row>
        <Cell>
          <Data ss:Type="String">R040-1</Data>
        </Cell>
        <Cell ss:StyleID="s1">
          <Data ss:Type="Number">2</Data>
        </Cell>
        <Cell ss:StyleID="s1">
          <Data ss:Type="String">A17</Data>
        </Cell>
        <Cell ss:StyleID="s1">
          <Data ss:Type="Number">1</Data>
        </Cell>
        <Cell ss:StyleID="s1">
          <Data ss:Type="Number">17</Data>
        </Cell>
        <Cell ss:StyleID="s1">
          <Data ss:Type="String">A17</Data>
        </Cell>
        <Cell ss:StyleID="s1">
          <Data ss:Type="Number">1</Data>
        </Cell>
        <Cell ss:StyleID="s1">
          <Data ss:Type="Number">17</Data>
        </Cell>
        <Cell ss:StyleID="s100">
          <Data ss:Type="String">La</Data>
        </Cell>
        <Cell ss:StyleID="s110">
          <Data ss:Type="Number">0.5009374427122</Data>
        </Cell>
        <Cell ss:StyleID="s110">
          <Data ss:Type="String">µM</Data>
        </Cell>
        <Cell ss:Index="12" ss:StyleID="s110">
          <Data ss:Type="Number">0.5009374427122</Data>
        </Cell>
        <Cell ss:Index="22" ss:StyleID="s110">
          <Data ss:Type="Number">0.253</Data>
        </Cell>
        <Cell ss:Index="23" ss:StyleID="s110">
          <Data ss:Type="Number">0.253</Data>
        </Cell>
        <Cell ss:Index="33" ss:StyleID="s1">
          <Data ss:Type="Number">50000.253</Data>
        </Cell>
        <Cell ss:Index="34" ss:StyleID="s7">
          <Data ss:Type="Number">0</Data>
        </Cell>
      </Row>
      <Row>
        <Cell>
          <Data ss:Type="String">R040-1</Data>
        </Cell>
        <Cell ss:StyleID="s1">
          <Data ss:Type="Number">2</Data>
        </Cell>
        <Cell ss:StyleID="s1">
          <Data ss:Type="String">A18</Data>
        </Cell>
        <Cell ss:StyleID="s1">
          <Data ss:Type="Number">1</Data>
        </Cell>
        <Cell ss:StyleID="s1">
          <Data ss:Type="Number">18</Data>
        </Cell>
        <Cell ss:StyleID="s1">
          <Data ss:Type="String">A18</Data>
        </Cell>
        <Cell ss:StyleID="s1">
          <Data ss:Type="Number">1</Data>
        </Cell>
        <Cell ss:StyleID="s1">
          <Data ss:Type="Number">18</Data>
        </Cell>
        <Cell ss:StyleID="s100">
          <Data ss:Type="String">La</Data>
        </Cell>
        <Cell ss:StyleID="s110">
          <Data ss:Type="Number">0.3702586417545</Data>
        </Cell>
        <Cell ss:StyleID="s110">
          <Data ss:Type="String">µM</Data>
        </Cell>
        <Cell ss:Index="12" ss:StyleID="s110">
          <Data ss:Type="Number">0.3702586417545</Data>
        </Cell>
        <Cell ss:Index="22" ss:StyleID="s110">
          <Data ss:Type="Number">0.187</Data>
        </Cell>
        <Cell ss:Index="23" ss:StyleID="s110">
          <Data ss:Type="Number">0.187</Data>
        </Cell>
        <Cell ss:Index="33" ss:StyleID="s1">
          <Data ss:Type="Number">50000.187</Data>
        </Cell>
        <Cell ss:Index="34" ss:StyleID="s7">
          <Data ss:Type="Number">0</Data>
        </Cell>
      </Row>
      <Row>
        <Cell>
          <Data ss:Type="String">R040-1</Data>
        </Cell>
        <Cell ss:StyleID="s1">
          <Data ss:Type="Number">2</Data>
        </Cell>
        <Cell ss:StyleID="s1">
          <Data ss:Type="String">A19</Data>
        </Cell>
        <Cell ss:StyleID="s1">
          <Data ss:Type="Number">1</Data>
        </Cell>
        <Cell ss:StyleID="s1">
          <Data ss:Type="Number">19</Data>
        </Cell>
        <Cell ss:StyleID="s1">
          <Data ss:Type="String">A19</Data>
        </Cell>
        <Cell ss:StyleID="s1">
          <Data ss:Type="Number">1</Data>
        </Cell>
        <Cell ss:StyleID="s1">
          <Data ss:Type="Number">19</Data>
        </Cell>
        <Cell ss:StyleID="s100">
          <Data ss:Type="String">La</Data>
        </Cell>
        <Cell ss:StyleID="s110">
          <Data ss:Type="Number">0.2613593110495</Data>
        </Cell>
        <Cell ss:StyleID="s110">
          <Data ss:Type="String">µM</Data>
        </Cell>
        <Cell ss:Index="12" ss:StyleID="s110">
          <Data ss:Type="Number">0.2613593110495</Data>
        </Cell>
        <Cell ss:Index="22" ss:StyleID="s110">
          <Data ss:Type="Number">0.132</Data>
        </Cell>
        <Cell ss:Index="23" ss:StyleID="s110">
          <Data ss:Type="Number">0.132</Data>
        </Cell>
        <Cell ss:Index="33" ss:StyleID="s1">
          <Data ss:Type="Number">50000.132</Data>
        </Cell>
        <Cell ss:Index="34" ss:StyleID="s7">
          <Data ss:Type="Number">0</Data>
        </Cell>
      </Row>
      <Row>
        <Cell>
          <Data ss:Type="String">R040-1</Data>
        </Cell>
        <Cell ss:StyleID="s1">
          <Data ss:Type="Number">2</Data>
        </Cell>
        <Cell ss:StyleID="s1">
          <Data ss:Type="String">A20</Data>
        </Cell>
        <Cell ss:StyleID="s1">
          <Data ss:Type="Number">1</Data>
        </Cell>
        <Cell ss:StyleID="s1">
          <Data ss:Type="Number">20</Data>
        </Cell>
        <Cell ss:StyleID="s1">
          <Data ss:Type="String">A20</Data>
        </Cell>
        <Cell ss:StyleID="s1">
          <Data ss:Type="Number">1</Data>
        </Cell>
        <Cell ss:StyleID="s1">
          <Data ss:Type="Number">20</Data>
        </Cell>
        <Cell ss:StyleID="s100">
          <Data ss:Type="String">La</Data>
        </Cell>
        <Cell ss:StyleID="s110">
          <Data ss:Type="Number">0.1960196286986</Data>
        </Cell>
        <Cell ss:StyleID="s110">
          <Data ss:Type="String">µM</Data>
        </Cell>
        <Cell ss:Index="12" ss:StyleID="s110">
          <Data ss:Type="Number">0.1960196286986</Data>
        </Cell>
        <Cell ss:Index="22" ss:StyleID="s110">
          <Data ss:Type="Number">0.099</Data>
        </Cell>
        <Cell ss:Index="23" ss:StyleID="s110">
          <Data ss:Type="Number">0.099</Data>
        </Cell>
        <Cell ss:Index="33" ss:StyleID="s1">
          <Data ss:Type="Number">50000.099</Data>
        </Cell>
        <Cell ss:Index="34" ss:StyleID="s7">
          <Data ss:Type="Number">0</Data>
        </Cell>
      </Row>
      <Row>
        <Cell>
          <Data ss:Type="String">R040-1</Data>
        </Cell>
        <Cell ss:StyleID="s1">
          <Data ss:Type="Number">2</Data>
        </Cell>
        <Cell ss:StyleID="s1">
          <Data ss:Type="String">A21</Data>
        </Cell>
        <Cell ss:StyleID="s1">
          <Data ss:Type="Number">1</Data>
        </Cell>
        <Cell ss:StyleID="s1">
          <Data ss:Type="Number">21</Data>
        </Cell>
        <Cell ss:StyleID="s1">
          <Data ss:Type="String">A21</Data>
        </Cell>
        <Cell ss:StyleID="s1">
          <Data ss:Type="Number">1</Data>
        </Cell>
        <Cell ss:StyleID="s1">
          <Data ss:Type="Number">21</Data>
        </Cell>
        <Cell ss:StyleID="s100">
          <Data ss:Type="String">La</Data>
        </Cell>
        <Cell ss:StyleID="s110">
          <Data ss:Type="Number">0.130679822126</Data>
        </Cell>
        <Cell ss:StyleID="s110">
          <Data ss:Type="String">µM</Data>
        </Cell>
        <Cell ss:Index="12" ss:StyleID="s110">
          <Data ss:Type="Number">0.130679822126</Data>
        </Cell>
        <Cell ss:Index="22" ss:StyleID="s110">
          <Data ss:Type="Number">0.066</Data>
        </Cell>
        <Cell ss:Index="23" ss:StyleID="s110">
          <Data ss:Type="Number">0.066</Data>
        </Cell>
        <Cell ss:Index="33" ss:StyleID="s1">
          <Data ss:Type="Number">50000.066</Data>
        </Cell>
        <Cell ss:Index="34" ss:StyleID="s7">
          <Data ss:Type="Number">0</Data>
        </Cell>
      </Row>
      <Row>
        <Cell>
          <Data ss:Type="String">R040-1</Data>
        </Cell>
        <Cell ss:StyleID="s1">
          <Data ss:Type="Number">2</Data>
        </Cell>
        <Cell ss:StyleID="s1">
          <Data ss:Type="String">A22</Data>
        </Cell>
        <Cell ss:StyleID="s1">
          <Data ss:Type="Number">1</Data>
        </Cell>
        <Cell ss:StyleID="s1">
          <Data ss:Type="Number">22</Data>
        </Cell>
        <Cell ss:StyleID="s1">
          <Data ss:Type="String">A22</Data>
        </Cell>
        <Cell ss:StyleID="s1">
          <Data ss:Type="Number">1</Data>
        </Cell>
        <Cell ss:StyleID="s1">
          <Data ss:Type="Number">22</Data>
        </Cell>
        <Cell ss:StyleID="s100">
          <Data ss:Type="String">La</Data>
        </Cell>
        <Cell ss:StyleID="s110">
          <Data ss:Type="Number">0.08711991478847</Data>
        </Cell>
        <Cell ss:StyleID="s110">
          <Data ss:Type="String">µM</Data>
        </Cell>
        <Cell ss:Index="12" ss:StyleID="s110">
          <Data ss:Type="Number">0.08711991478847</Data>
        </Cell>
        <Cell ss:Index="22" ss:StyleID="s110">
          <Data ss:Type="Number">0.044</Data>
        </Cell>
        <Cell ss:Index="23" ss:StyleID="s110">
          <Data ss:Type="Number">0.044</Data>
        </Cell>
        <Cell ss:Index="33" ss:StyleID="s1">
          <Data ss:Type="Number">50000.044</Data>
        </Cell>
        <Cell ss:Index="34" ss:StyleID="s7">
          <Data ss:Type="Number">0</Data>
        </Cell>
      </Row>
      <Row>
        <Cell>
          <Data ss:Type="String">R040-1</Data>
        </Cell>
        <Cell ss:StyleID="s1">
          <Data ss:Type="Number">2</Data>
        </Cell>
        <Cell ss:StyleID="s1">
          <Data ss:Type="String">A23</Data>
        </Cell>
        <Cell ss:StyleID="s1">
          <Data ss:Type="Number">1</Data>
        </Cell>
        <Cell ss:StyleID="s1">
          <Data ss:Type="Number">23</Data>
        </Cell>
        <Cell ss:StyleID="s1">
          <Data ss:Type="String">A23</Data>
        </Cell>
        <Cell ss:StyleID="s1">
          <Data ss:Type="Number">1</Data>
        </Cell>
        <Cell ss:StyleID="s1">
          <Data ss:Type="Number">23</Data>
        </Cell>
        <Cell ss:StyleID="s100">
          <Data ss:Type="String">La</Data>
        </Cell>
        <Cell ss:StyleID="s110">
          <Data ss:Type="Number">0.06533995407632</Data>
        </Cell>
        <Cell ss:StyleID="s110">
          <Data ss:Type="String">µM</Data>
        </Cell>
        <Cell ss:Index="12" ss:StyleID="s110">
          <Data ss:Type="Number">0.06533995407632</Data>
        </Cell>
        <Cell ss:Index="22" ss:StyleID="s110">
          <Data ss:Type="Number">0.033</Data>
        </Cell>
        <Cell ss:Index="23" ss:StyleID="s110">
          <Data ss:Type="Number">0.033</Data>
        </Cell>
        <Cell ss:Index="33" ss:StyleID="s1">
          <Data ss:Type="Number">50000.033</Data>
        </Cell>
        <Cell ss:Index="34" ss:StyleID="s7">
          <Data ss:Type="Number">0</Data>
        </Cell>
      </Row>
      <Row>
        <Cell>
          <Data ss:Type="String">R040-1</Data>
        </Cell>
        <Cell ss:StyleID="s1">
          <Data ss:Type="Number">2</Data>
        </Cell>
        <Cell ss:StyleID="s1">
          <Data ss:Type="String">A24</Data>
        </Cell>
        <Cell ss:StyleID="s1">
          <Data ss:Type="Number">1</Data>
        </Cell>
        <Cell ss:StyleID="s1">
          <Data ss:Type="Number">24</Data>
        </Cell>
        <Cell ss:StyleID="s1">
          <Data ss:Type="String">A24</Data>
        </Cell>
        <Cell ss:StyleID="s1">
          <Data ss:Type="Number">1</Data>
        </Cell>
        <Cell ss:StyleID="s1">
          <Data ss:Type="Number">24</Data>
        </Cell>
        <Cell ss:StyleID="s100">
          <Data ss:Type="String">La</Data>
        </Cell>
        <Cell ss:StyleID="s110">
          <Data ss:Type="Number">0.04355997800001</Data>
        </Cell>
        <Cell ss:StyleID="s110">
          <Data ss:Type="String">µM</Data>
        </Cell>
        <Cell ss:Index="12" ss:StyleID="s110">
          <Data ss:Type="Number">0.04355997800001</Data>
        </Cell>
        <Cell ss:Index="22" ss:StyleID="s110">
          <Data ss:Type="Number">0.022</Data>
        </Cell>
        <Cell ss:Index="23" ss:StyleID="s110">
          <Data ss:Type="Number">0.022</Data>
        </Cell>
        <Cell ss:Index="33" ss:StyleID="s1">
          <Data ss:Type="Number">50000.022</Data>
        </Cell>
        <Cell ss:Index="34" ss:StyleID="s7">
          <Data ss:Type="Number">0</Data>
        </Cell>
      </Row>
      <Row>
        <Cell>
          <Data ss:Type="String">R040-1</Data>
        </Cell>
        <Cell ss:StyleID="s1">
          <Data ss:Type="Number">2</Data>
        </Cell>
        <Cell ss:StyleID="s1">
          <Data ss:Type="String">B01</Data>
        </Cell>
        <Cell ss:StyleID="s1">
          <Data ss:Type="Number">2</Data>
        </Cell>
        <Cell ss:StyleID="s1">
          <Data ss:Type="Number">1</Data>
        </Cell>
        <Cell ss:StyleID="s1">
          <Data ss:Type="String">B01</Data>
        </Cell>
        <Cell ss:StyleID="s1">
          <Data ss:Type="Number">2</Data>
        </Cell>
        <Cell ss:StyleID="s1">
          <Data ss:Type="Number">1</Data>
        </Cell>
        <Cell ss:StyleID="s100">
          <Data ss:Type="String">La</Data>
        </Cell>
        <Cell ss:StyleID="s110">
          <Data ss:Type="Number">99.69120010274</Data>
        </Cell>
        <Cell ss:StyleID="s110">
          <Data ss:Type="String">µM</Data>
        </Cell>
        <Cell ss:Index="12" ss:StyleID="s110">
          <Data ss:Type="Number">99.69120010274</Data>
        </Cell>
        <Cell ss:Index="22" ss:StyleID="s110">
          <Data ss:Type="Number">50.4</Data>
        </Cell>
        <Cell ss:Index="23" ss:StyleID="s110">
          <Data ss:Type="Number">50.4</Data>
        </Cell>
        <Cell ss:Index="33" ss:StyleID="s1">
          <Data ss:Type="Number">50050.4</Data>
        </Cell>
        <Cell ss:Index="34" ss:StyleID="s7">
          <Data ss:Type="Number">0</Data>
        </Cell>
      </Row>
      <Row>
        <Cell>
          <Data ss:Type="String">R040-1</Data>
        </Cell>
        <Cell ss:StyleID="s1">
          <Data ss:Type="Number">2</Data>
        </Cell>
        <Cell ss:StyleID="s1">
          <Data ss:Type="String">B02</Data>
        </Cell>
        <Cell ss:StyleID="s1">
          <Data ss:Type="Number">2</Data>
        </Cell>
        <Cell ss:StyleID="s1">
          <Data ss:Type="Number">2</Data>
        </Cell>
        <Cell ss:StyleID="s1">
          <Data ss:Type="String">B02</Data>
        </Cell>
        <Cell ss:StyleID="s1">
          <Data ss:Type="Number">2</Data>
        </Cell>
        <Cell ss:StyleID="s1">
          <Data ss:Type="Number">2</Data>
        </Cell>
        <Cell ss:StyleID="s100">
          <Data ss:Type="String">La</Data>
        </Cell>
        <Cell ss:StyleID="s110">
          <Data ss:Type="Number">72.01972509871</Data>
        </Cell>
        <Cell ss:StyleID="s110">
          <Data ss:Type="String">µM</Data>
        </Cell>
        <Cell ss:Index="12" ss:StyleID="s110">
          <Data ss:Type="Number">72.01972509871</Data>
        </Cell>
        <Cell ss:Index="22" ss:StyleID="s110">
          <Data ss:Type="Number">36.4</Data>
        </Cell>
        <Cell ss:Index="23" ss:StyleID="s110">
          <Data ss:Type="Number">36.4</Data>
        </Cell>
        <Cell ss:Index="33" ss:StyleID="s1">
          <Data ss:Type="Number">50036.4</Data>
        </Cell>
        <Cell ss:Index="34" ss:StyleID="s7">
          <Data ss:Type="Number">0</Data>
        </Cell>
      </Row>
      <Row>
        <Cell>
          <Data ss:Type="String">R040-1</Data>
        </Cell>
        <Cell ss:StyleID="s1">
          <Data ss:Type="Number">2</Data>
        </Cell>
        <Cell ss:StyleID="s1">
          <Data ss:Type="String">B03</Data>
        </Cell>
        <Cell ss:StyleID="s1">
          <Data ss:Type="Number">2</Data>
        </Cell>
        <Cell ss:StyleID="s1">
          <Data ss:Type="Number">3</Data>
        </Cell>
        <Cell ss:StyleID="s1">
          <Data ss:Type="String">B03</Data>
        </Cell>
        <Cell ss:StyleID="s1">
          <Data ss:Type="Number">2</Data>
        </Cell>
        <Cell ss:StyleID="s1">
          <Data ss:Type="Number">3</Data>
        </Cell>
        <Cell ss:StyleID="s100">
          <Data ss:Type="String">La</Data>
        </Cell>
        <Cell ss:StyleID="s110">
          <Data ss:Type="Number">52.08643289665</Data>
        </Cell>
        <Cell ss:StyleID="s110">
          <Data ss:Type="String">µM</Data>
        </Cell>
        <Cell ss:Index="12" ss:StyleID="s110">
          <Data ss:Type="Number">52.08643289665</Data>
        </Cell>
        <Cell ss:Index="22" ss:StyleID="s110">
          <Data ss:Type="Number">26.32</Data>
        </Cell>
        <Cell ss:Index="23" ss:StyleID="s110">
          <Data ss:Type="Number">26.32</Data>
        </Cell>
        <Cell ss:Index="33" ss:StyleID="s1">
          <Data ss:Type="Number">50026.32</Data>
        </Cell>
        <Cell ss:Index="34" ss:StyleID="s7">
          <Data ss:Type="Number">0</Data>
        </Cell>
      </Row>
      <Row>
        <Cell>
          <Data ss:Type="String">R040-1</Data>
        </Cell>
        <Cell ss:StyleID="s1">
          <Data ss:Type="Number">2</Data>
        </Cell>
        <Cell ss:StyleID="s1">
          <Data ss:Type="String">B04</Data>
        </Cell>
        <Cell ss:StyleID="s1">
          <Data ss:Type="Number">2</Data>
        </Cell>
        <Cell ss:StyleID="s1">
          <Data ss:Type="Number">4</Data>
        </Cell>
        <Cell ss:StyleID="s1">
          <Data ss:Type="String">B04</Data>
        </Cell>
        <Cell ss:StyleID="s1">
          <Data ss:Type="Number">2</Data>
        </Cell>
        <Cell ss:StyleID="s1">
          <Data ss:Type="Number">4</Data>
        </Cell>
        <Cell ss:StyleID="s100">
          <Data ss:Type="String">La</Data>
        </Cell>
        <Cell ss:StyleID="s110">
          <Data ss:Type="Number">36.57669117946</Data>
        </Cell>
        <Cell ss:StyleID="s110">
          <Data ss:Type="String">µM</Data>
        </Cell>
        <Cell ss:Index="12" ss:StyleID="s110">
          <Data ss:Type="Number">36.57669117946</Data>
        </Cell>
        <Cell ss:Index="22" ss:StyleID="s110">
          <Data ss:Type="Number">18.48</Data>
        </Cell>
        <Cell ss:Index="23" ss:StyleID="s110">
          <Data ss:Type="Number">18.48</Data>
        </Cell>
        <Cell ss:Index="33" ss:StyleID="s1">
          <Data ss:Type="Number">50018.48</Data>
        </Cell>
        <Cell ss:Index="34" ss:StyleID="s7">
          <Data ss:Type="Number">0</Data>
        </Cell>
      </Row>
      <Row>
        <Cell>
          <Data ss:Type="String">R040-1</Data>
        </Cell>
        <Cell ss:StyleID="s1">
          <Data ss:Type="Number">2</Data>
        </Cell>
        <Cell ss:StyleID="s1">
          <Data ss:Type="String">B05</Data>
        </Cell>
        <Cell ss:StyleID="s1">
          <Data ss:Type="Number">2</Data>
        </Cell>
        <Cell ss:StyleID="s1">
          <Data ss:Type="Number">5</Data>
        </Cell>
        <Cell ss:StyleID="s1">
          <Data ss:Type="String">B05</Data>
        </Cell>
        <Cell ss:StyleID="s1">
          <Data ss:Type="Number">2</Data>
        </Cell>
        <Cell ss:StyleID="s1">
          <Data ss:Type="Number">5</Data>
        </Cell>
        <Cell ss:StyleID="s100">
          <Data ss:Type="String">La</Data>
        </Cell>
        <Cell ss:StyleID="s110">
          <Data ss:Type="Number">26.60403493488</Data>
        </Cell>
        <Cell ss:StyleID="s110">
          <Data ss:Type="String">µM</Data>
        </Cell>
        <Cell ss:Index="12" ss:StyleID="s110">
          <Data ss:Type="Number">26.60403493488</Data>
        </Cell>
        <Cell ss:Index="22" ss:StyleID="s110">
          <Data ss:Type="Number">13.44</Data>
        </Cell>
        <Cell ss:Index="23" ss:StyleID="s110">
          <Data ss:Type="Number">13.44</Data>
        </Cell>
        <Cell ss:Index="33" ss:StyleID="s1">
          <Data ss:Type="Number">50013.44</Data>
        </Cell>
        <Cell ss:Index="34" ss:StyleID="s7">
          <Data ss:Type="Number">0</Data>
        </Cell>
      </Row>
      <Row>
        <Cell>
          <Data ss:Type="String">R040-1</Data>
        </Cell>
        <Cell ss:StyleID="s1">
          <Data ss:Type="Number">2</Data>
        </Cell>
        <Cell ss:StyleID="s1">
          <Data ss:Type="String">B06</Data>
        </Cell>
        <Cell ss:StyleID="s1">
          <Data ss:Type="Number">2</Data>
        </Cell>
        <Cell ss:StyleID="s1">
          <Data ss:Type="Number">6</Data>
        </Cell>
        <Cell ss:StyleID="s1">
          <Data ss:Type="String">B06</Data>
        </Cell>
        <Cell ss:StyleID="s1">
          <Data ss:Type="Number">2</Data>
        </Cell>
        <Cell ss:StyleID="s1">
          <Data ss:Type="Number">6</Data>
        </Cell>
        <Cell ss:StyleID="s100">
          <Data ss:Type="String">La</Data>
        </Cell>
        <Cell ss:StyleID="s110">
          <Data ss:Type="Number">18.84595273191</Data>
        </Cell>
        <Cell ss:StyleID="s110">
          <Data ss:Type="String">µM</Data>
        </Cell>
        <Cell ss:Index="12" ss:StyleID="s110">
          <Data ss:Type="Number">18.84595273191</Data>
        </Cell>
        <Cell ss:Index="22" ss:StyleID="s110">
          <Data ss:Type="Number">9.52</Data>
        </Cell>
        <Cell ss:Index="23" ss:StyleID="s110">
          <Data ss:Type="Number">9.52</Data>
        </Cell>
        <Cell ss:Index="33" ss:StyleID="s1">
          <Data ss:Type="Number">50009.52</Data>
        </Cell>
        <Cell ss:Index="34" ss:StyleID="s7">
          <Data ss:Type="Number">0</Data>
        </Cell>
      </Row>
      <Row>
        <Cell>
          <Data ss:Type="String">R040-1</Data>
        </Cell>
        <Cell ss:StyleID="s1">
          <Data ss:Type="Number">2</Data>
        </Cell>
        <Cell ss:StyleID="s1">
          <Data ss:Type="String">B07</Data>
        </Cell>
        <Cell ss:StyleID="s1">
          <Data ss:Type="Number">2</Data>
        </Cell>
        <Cell ss:StyleID="s1">
          <Data ss:Type="Number">7</Data>
        </Cell>
        <Cell ss:StyleID="s1">
          <Data ss:Type="String">B07</Data>
        </Cell>
        <Cell ss:StyleID="s1">
          <Data ss:Type="Number">2</Data>
        </Cell>
        <Cell ss:StyleID="s1">
          <Data ss:Type="Number">7</Data>
        </Cell>
        <Cell ss:StyleID="s100">
          <Data ss:Type="String">La</Data>
        </Cell>
        <Cell ss:StyleID="s110">
          <Data ss:Type="Number">13.30374987694</Data>
        </Cell>
        <Cell ss:StyleID="s110">
          <Data ss:Type="String">µM</Data>
        </Cell>
        <Cell ss:Index="12" ss:StyleID="s110">
          <Data ss:Type="Number">13.30374987694</Data>
        </Cell>
        <Cell ss:Index="22" ss:StyleID="s110">
          <Data ss:Type="Number">6.72</Data>
        </Cell>
        <Cell ss:Index="23" ss:StyleID="s110">
          <Data ss:Type="Number">6.72</Data>
        </Cell>
        <Cell ss:Index="33" ss:StyleID="s1">
          <Data ss:Type="Number">50006.72</Data>
        </Cell>
        <Cell ss:Index="34" ss:StyleID="s7">
          <Data ss:Type="Number">0</Data>
        </Cell>
      </Row>
      <Row>
        <Cell>
          <Data ss:Type="String">R040-1</Data>
        </Cell>
        <Cell ss:StyleID="s1">
          <Data ss:Type="Number">2</Data>
        </Cell>
        <Cell ss:StyleID="s1">
          <Data ss:Type="String">B08</Data>
        </Cell>
        <Cell ss:StyleID="s1">
          <Data ss:Type="Number">2</Data>
        </Cell>
        <Cell ss:StyleID="s1">
          <Data ss:Type="Number">8</Data>
        </Cell>
        <Cell ss:StyleID="s1">
          <Data ss:Type="String">B08</Data>
        </Cell>
        <Cell ss:StyleID="s1">
          <Data ss:Type="Number">2</Data>
        </Cell>
        <Cell ss:StyleID="s1">
          <Data ss:Type="Number">8</Data>
        </Cell>
        <Cell ss:StyleID="s100">
          <Data ss:Type="String">La</Data>
        </Cell>
        <Cell ss:StyleID="s110">
          <Data ss:Type="Number">9.978202860704</Data>
        </Cell>
        <Cell ss:StyleID="s110">
          <Data ss:Type="String">µM</Data>
        </Cell>
        <Cell ss:Index="12" ss:StyleID="s110">
          <Data ss:Type="Number">9.978202860704</Data>
        </Cell>
        <Cell ss:Index="22" ss:StyleID="s110">
          <Data ss:Type="Number">5.04</Data>
        </Cell>
        <Cell ss:Index="23" ss:StyleID="s110">
          <Data ss:Type="Number">5.04</Data>
        </Cell>
        <Cell ss:Index="33" ss:StyleID="s1">
          <Data ss:Type="Number">50005.04</Data>
        </Cell>
        <Cell ss:Index="34" ss:StyleID="s7">
          <Data ss:Type="Number">0</Data>
        </Cell>
      </Row>
      <Row>
        <Cell>
          <Data ss:Type="String">R040-1</Data>
        </Cell>
        <Cell ss:StyleID="s1">
          <Data ss:Type="Number">2</Data>
        </Cell>
        <Cell ss:StyleID="s1">
          <Data ss:Type="String">B09</Data>
        </Cell>
        <Cell ss:StyleID="s1">
          <Data ss:Type="Number">2</Data>
        </Cell>
        <Cell ss:StyleID="s1">
          <Data ss:Type="Number">9</Data>
        </Cell>
        <Cell ss:StyleID="s1">
          <Data ss:Type="String">B09</Data>
        </Cell>
        <Cell ss:StyleID="s1">
          <Data ss:Type="Number">2</Data>
        </Cell>
        <Cell ss:StyleID="s1">
          <Data ss:Type="Number">9</Data>
        </Cell>
        <Cell ss:StyleID="s100">
          <Data ss:Type="String">La</Data>
        </Cell>
        <Cell ss:StyleID="s110">
          <Data ss:Type="Number">7.099770170749</Data>
        </Cell>
        <Cell ss:StyleID="s110">
          <Data ss:Type="String">µM</Data>
        </Cell>
        <Cell ss:Index="12" ss:StyleID="s110">
          <Data ss:Type="Number">7.099770170749</Data>
        </Cell>
        <Cell ss:Index="22" ss:StyleID="s110">
          <Data ss:Type="Number">3.586</Data>
        </Cell>
        <Cell ss:Index="23" ss:StyleID="s110">
          <Data ss:Type="Number">3.586</Data>
        </Cell>
        <Cell ss:Index="33" ss:StyleID="s1">
          <Data ss:Type="Number">50003.586</Data>
        </Cell>
        <Cell ss:Index="34" ss:StyleID="s7">
          <Data ss:Type="Number">0</Data>
        </Cell>
      </Row>
      <Row>
        <Cell>
          <Data ss:Type="String">R040-1</Data>
        </Cell>
        <Cell ss:StyleID="s1">
          <Data ss:Type="Number">2</Data>
        </Cell>
        <Cell ss:StyleID="s1">
          <Data ss:Type="String">B10</Data>
        </Cell>
        <Cell ss:StyleID="s1">
          <Data ss:Type="Number">2</Data>
        </Cell>
        <Cell ss:StyleID="s1">
          <Data ss:Type="Number">10</Data>
        </Cell>
        <Cell ss:StyleID="s1">
          <Data ss:Type="String">B10</Data>
        </Cell>
        <Cell ss:StyleID="s1">
          <Data ss:Type="Number">2</Data>
        </Cell>
        <Cell ss:StyleID="s1">
          <Data ss:Type="Number">10</Data>
        </Cell>
        <Cell ss:StyleID="s100">
          <Data ss:Type="String">La</Data>
        </Cell>
        <Cell ss:StyleID="s110">
          <Data ss:Type="Number">5.118035904656</Data>
        </Cell>
        <Cell ss:StyleID="s110">
          <Data ss:Type="String">µM</Data>
        </Cell>
        <Cell ss:Index="12" ss:StyleID="s110">
          <Data ss:Type="Number">5.118035904656</Data>
        </Cell>
        <Cell ss:Index="22" ss:StyleID="s110">
          <Data ss:Type="Number">2.585</Data>
        </Cell>
        <Cell ss:Index="23" ss:StyleID="s110">
          <Data ss:Type="Number">2.585</Data>
        </Cell>
        <Cell ss:Index="33" ss:StyleID="s1">
          <Data ss:Type="Number">50002.585</Data>
        </Cell>
        <Cell ss:Index="34" ss:StyleID="s7">
          <Data ss:Type="Number">0</Data>
        </Cell>
      </Row>
      <Row>
        <Cell>
          <Data ss:Type="String">R040-1</Data>
        </Cell>
        <Cell ss:StyleID="s1">
          <Data ss:Type="Number">2</Data>
        </Cell>
        <Cell ss:StyleID="s1">
          <Data ss:Type="String">B11</Data>
        </Cell>
        <Cell ss:StyleID="s1">
          <Data ss:Type="Number">2</Data>
        </Cell>
        <Cell ss:StyleID="s1">
          <Data ss:Type="Number">11</Data>
        </Cell>
        <Cell ss:StyleID="s1">
          <Data ss:Type="String">B11</Data>
        </Cell>
        <Cell ss:StyleID="s1">
          <Data ss:Type="Number">2</Data>
        </Cell>
        <Cell ss:StyleID="s1">
          <Data ss:Type="Number">11</Data>
        </Cell>
        <Cell ss:StyleID="s100">
          <Data ss:Type="String">La</Data>
        </Cell>
        <Cell ss:StyleID="s110">
          <Data ss:Type="Number">3.680683521937</Data>
        </Cell>
        <Cell ss:StyleID="s110">
          <Data ss:Type="String">µM</Data>
        </Cell>
        <Cell ss:Index="12" ss:StyleID="s110">
          <Data ss:Type="Number">3.680683521937</Data>
        </Cell>
        <Cell ss:Index="22" ss:StyleID="s110">
          <Data ss:Type="Number">1.859</Data>
        </Cell>
        <Cell ss:Index="23" ss:StyleID="s110">
          <Data ss:Type="Number">1.859</Data>
        </Cell>
        <Cell ss:Index="33" ss:StyleID="s1">
          <Data ss:Type="Number">50001.859</Data>
        </Cell>
        <Cell ss:Index="34" ss:StyleID="s7">
          <Data ss:Type="Number">0</Data>
        </Cell>
      </Row>
      <Row>
        <Cell>
          <Data ss:Type="String">R040-1</Data>
        </Cell>
        <Cell ss:StyleID="s1">
          <Data ss:Type="Number">2</Data>
        </Cell>
        <Cell ss:StyleID="s1">
          <Data ss:Type="String">B12</Data>
        </Cell>
        <Cell ss:StyleID="s1">
          <Data ss:Type="Number">2</Data>
        </Cell>
        <Cell ss:StyleID="s1">
          <Data ss:Type="Number">12</Data>
        </Cell>
        <Cell ss:StyleID="s1">
          <Data ss:Type="String">B12</Data>
        </Cell>
        <Cell ss:StyleID="s1">
          <Data ss:Type="Number">2</Data>
        </Cell>
        <Cell ss:StyleID="s1">
          <Data ss:Type="Number">12</Data>
        </Cell>
        <Cell ss:StyleID="s100">
          <Data ss:Type="String">La</Data>
        </Cell>
        <Cell ss:StyleID="s110">
          <Data ss:Type="Number">2.635309782881</Data>
        </Cell>
        <Cell ss:StyleID="s110">
          <Data ss:Type="String">µM</Data>
        </Cell>
        <Cell ss:Index="12" ss:StyleID="s110">
          <Data ss:Type="Number">2.635309782881</Data>
        </Cell>
        <Cell ss:Index="22" ss:StyleID="s110">
          <Data ss:Type="Number">1.331</Data>
        </Cell>
        <Cell ss:Index="23" ss:StyleID="s110">
          <Data ss:Type="Number">1.331</Data>
        </Cell>
        <Cell ss:Index="33" ss:StyleID="s1">
          <Data ss:Type="Number">50001.331</Data>
        </Cell>
        <Cell ss:Index="34" ss:StyleID="s7">
          <Data ss:Type="Number">0</Data>
        </Cell>
      </Row>
      <Row>
        <Cell>
          <Data ss:Type="String">R040-1</Data>
        </Cell>
        <Cell ss:StyleID="s1">
          <Data ss:Type="Number">2</Data>
        </Cell>
        <Cell ss:StyleID="s1">
          <Data ss:Type="String">B13</Data>
        </Cell>
        <Cell ss:StyleID="s1">
          <Data ss:Type="Number">2</Data>
        </Cell>
        <Cell ss:StyleID="s1">
          <Data ss:Type="Number">13</Data>
        </Cell>
        <Cell ss:StyleID="s1">
          <Data ss:Type="String">B13</Data>
        </Cell>
        <Cell ss:StyleID="s1">
          <Data ss:Type="Number">2</Data>
        </Cell>
        <Cell ss:StyleID="s1">
          <Data ss:Type="Number">13</Data>
        </Cell>
        <Cell ss:StyleID="s100">
          <Data ss:Type="String">La</Data>
        </Cell>
        <Cell ss:StyleID="s110">
          <Data ss:Type="Number">1.89482372085</Data>
        </Cell>
        <Cell ss:StyleID="s110">
          <Data ss:Type="String">µM</Data>
        </Cell>
        <Cell ss:Index="12" ss:StyleID="s110">
          <Data ss:Type="Number">1.89482372085</Data>
        </Cell>
        <Cell ss:Index="22" ss:StyleID="s110">
          <Data ss:Type="Number">0.957</Data>
        </Cell>
        <Cell ss:Index="23" ss:StyleID="s110">
          <Data ss:Type="Number">0.957</Data>
        </Cell>
        <Cell ss:Index="33" ss:StyleID="s1">
          <Data ss:Type="Number">50000.957</Data>
        </Cell>
        <Cell ss:Index="34" ss:StyleID="s7">
          <Data ss:Type="Number">0</Data>
        </Cell>
      </Row>
      <Row>
        <Cell>
          <Data ss:Type="String">R040-1</Data>
        </Cell>
        <Cell ss:StyleID="s1">
          <Data ss:Type="Number">2</Data>
        </Cell>
        <Cell ss:StyleID="s1">
          <Data ss:Type="String">B14</Data>
        </Cell>
        <Cell ss:StyleID="s1">
          <Data ss:Type="Number">2</Data>
        </Cell>
        <Cell ss:StyleID="s1">
          <Data ss:Type="Number">14</Data>
        </Cell>
        <Cell ss:StyleID="s1">
          <Data ss:Type="String">B14</Data>
        </Cell>
        <Cell ss:StyleID="s1">
          <Data ss:Type="Number">2</Data>
        </Cell>
        <Cell ss:StyleID="s1">
          <Data ss:Type="Number">14</Data>
        </Cell>
        <Cell ss:StyleID="s100">
          <Data ss:Type="String">La</Data>
        </Cell>
        <Cell ss:StyleID="s110">
          <Data ss:Type="Number">1.372121121926</Data>
        </Cell>
        <Cell ss:StyleID="s110">
          <Data ss:Type="String">µM</Data>
        </Cell>
        <Cell ss:Index="12" ss:StyleID="s110">
          <Data ss:Type="Number">1.372121121926</Data>
        </Cell>
        <Cell ss:Index="22" ss:StyleID="s110">
          <Data ss:Type="Number">0.693</Data>
        </Cell>
        <Cell ss:Index="23" ss:StyleID="s110">
          <Data ss:Type="Number">0.693</Data>
        </Cell>
        <Cell ss:Index="33" ss:StyleID="s1">
          <Data ss:Type="Number">50000.693</Data>
        </Cell>
        <Cell ss:Index="34" ss:StyleID="s7">
          <Data ss:Type="Number">0</Data>
        </Cell>
      </Row>
      <Row>
        <Cell>
          <Data ss:Type="String">R040-1</Data>
        </Cell>
        <Cell ss:StyleID="s1">
          <Data ss:Type="Number">2</Data>
        </Cell>
        <Cell ss:StyleID="s1">
          <Data ss:Type="String">B15</Data>
        </Cell>
        <Cell ss:StyleID="s1">
          <Data ss:Type="Number">2</Data>
        </Cell>
        <Cell ss:StyleID="s1">
          <Data ss:Type="Number">15</Data>
        </Cell>
        <Cell ss:StyleID="s1">
          <Data ss:Type="String">B15</Data>
        </Cell>
        <Cell ss:StyleID="s1">
          <Data ss:Type="Number">2</Data>
        </Cell>
        <Cell ss:StyleID="s1">
          <Data ss:Type="Number">15</Data>
        </Cell>
        <Cell ss:StyleID="s100">
          <Data ss:Type="String">La</Data>
        </Cell>
        <Cell ss:StyleID="s110">
          <Data ss:Type="Number">0.9800903103454</Data>
        </Cell>
        <Cell ss:StyleID="s110">
          <Data ss:Type="String">µM</Data>
        </Cell>
        <Cell ss:Index="12" ss:StyleID="s110">
          <Data ss:Type="Number">0.9800903103454</Data>
        </Cell>
        <Cell ss:Index="22" ss:StyleID="s110">
          <Data ss:Type="Number">0.495</Data>
        </Cell>
        <Cell ss:Index="23" ss:StyleID="s110">
          <Data ss:Type="Number">0.495</Data>
        </Cell>
        <Cell ss:Index="33" ss:StyleID="s1">
          <Data ss:Type="Number">50000.495</Data>
        </Cell>
        <Cell ss:Index="34" ss:StyleID="s7">
          <Data ss:Type="Number">0</Data>
        </Cell>
      </Row>
      <Row>
        <Cell>
          <Data ss:Type="String">R040-1</Data>
        </Cell>
        <Cell ss:StyleID="s1">
          <Data ss:Type="Number">2</Data>
        </Cell>
        <Cell ss:StyleID="s1">
          <Data ss:Type="String">B16</Data>
        </Cell>
        <Cell ss:StyleID="s1">
          <Data ss:Type="Number">2</Data>
        </Cell>
        <Cell ss:StyleID="s1">
          <Data ss:Type="Number">16</Data>
        </Cell>
        <Cell ss:StyleID="s1">
          <Data ss:Type="String">B16</Data>
        </Cell>
        <Cell ss:StyleID="s1">
          <Data ss:Type="Number">2</Data>
        </Cell>
        <Cell ss:StyleID="s1">
          <Data ss:Type="Number">16</Data>
        </Cell>
        <Cell ss:StyleID="s100">
          <Data ss:Type="String">La</Data>
        </Cell>
        <Cell ss:StyleID="s110">
          <Data ss:Type="Number">0.6969550486466</Data>
        </Cell>
        <Cell ss:StyleID="s110">
          <Data ss:Type="String">µM</Data>
        </Cell>
        <Cell ss:Index="12" ss:StyleID="s110">
          <Data ss:Type="Number">0.6969550486466</Data>
        </Cell>
        <Cell ss:Index="22" ss:StyleID="s110">
          <Data ss:Type="Number">0.352</Data>
        </Cell>
        <Cell ss:Index="23" ss:StyleID="s110">
          <Data ss:Type="Number">0.352</Data>
        </Cell>
        <Cell ss:Index="33" ss:StyleID="s1">
          <Data ss:Type="Number">50000.352</Data>
        </Cell>
        <Cell ss:Index="34" ss:StyleID="s7">
          <Data ss:Type="Number">0</Data>
        </Cell>
      </Row>
      <Row>
        <Cell>
          <Data ss:Type="String">R040-1</Data>
        </Cell>
        <Cell ss:StyleID="s1">
          <Data ss:Type="Number">2</Data>
        </Cell>
        <Cell ss:StyleID="s1">
          <Data ss:Type="String">B17</Data>
        </Cell>
        <Cell ss:StyleID="s1">
          <Data ss:Type="Number">2</Data>
        </Cell>
        <Cell ss:StyleID="s1">
          <Data ss:Type="Number">17</Data>
        </Cell>
        <Cell ss:StyleID="s1">
          <Data ss:Type="String">B17</Data>
        </Cell>
        <Cell ss:StyleID="s1">
          <Data ss:Type="Number">2</Data>
        </Cell>
        <Cell ss:StyleID="s1">
          <Data ss:Type="Number">17</Data>
        </Cell>
        <Cell ss:StyleID="s100">
          <Data ss:Type="String">La</Data>
        </Cell>
        <Cell ss:StyleID="s110">
          <Data ss:Type="Number">0.5009374427122</Data>
        </Cell>
        <Cell ss:StyleID="s110">
          <Data ss:Type="String">µM</Data>
        </Cell>
        <Cell ss:Index="12" ss:StyleID="s110">
          <Data ss:Type="Number">0.5009374427122</Data>
        </Cell>
        <Cell ss:Index="22" ss:StyleID="s110">
          <Data ss:Type="Number">0.253</Data>
        </Cell>
        <Cell ss:Index="23" ss:StyleID="s110">
          <Data ss:Type="Number">0.253</Data>
        </Cell>
        <Cell ss:Index="33" ss:StyleID="s1">
          <Data ss:Type="Number">50000.253</Data>
        </Cell>
        <Cell ss:Index="34" ss:StyleID="s7">
          <Data ss:Type="Number">0</Data>
        </Cell>
      </Row>
      <Row>
        <Cell>
          <Data ss:Type="String">R040-1</Data>
        </Cell>
        <Cell ss:StyleID="s1">
          <Data ss:Type="Number">2</Data>
        </Cell>
        <Cell ss:StyleID="s1">
          <Data ss:Type="String">B18</Data>
        </Cell>
        <Cell ss:StyleID="s1">
          <Data ss:Type="Number">2</Data>
        </Cell>
        <Cell ss:StyleID="s1">
          <Data ss:Type="Number">18</Data>
        </Cell>
        <Cell ss:StyleID="s1">
          <Data ss:Type="String">B18</Data>
        </Cell>
        <Cell ss:StyleID="s1">
          <Data ss:Type="Number">2</Data>
        </Cell>
        <Cell ss:StyleID="s1">
          <Data ss:Type="Number">18</Data>
        </Cell>
        <Cell ss:StyleID="s100">
          <Data ss:Type="String">La</Data>
        </Cell>
        <Cell ss:StyleID="s110">
          <Data ss:Type="Number">0.3702586417545</Data>
        </Cell>
        <Cell ss:StyleID="s110">
          <Data ss:Type="String">µM</Data>
        </Cell>
        <Cell ss:Index="12" ss:StyleID="s110">
          <Data ss:Type="Number">0.3702586417545</Data>
        </Cell>
        <Cell ss:Index="22" ss:StyleID="s110">
          <Data ss:Type="Number">0.187</Data>
        </Cell>
        <Cell ss:Index="23" ss:StyleID="s110">
          <Data ss:Type="Number">0.187</Data>
        </Cell>
        <Cell ss:Index="33" ss:StyleID="s1">
          <Data ss:Type="Number">50000.187</Data>
        </Cell>
        <Cell ss:Index="34" ss:StyleID="s7">
          <Data ss:Type="Number">0</Data>
        </Cell>
      </Row>
      <Row>
        <Cell>
          <Data ss:Type="String">R040-1</Data>
        </Cell>
        <Cell ss:StyleID="s1">
          <Data ss:Type="Number">2</Data>
        </Cell>
        <Cell ss:StyleID="s1">
          <Data ss:Type="String">B19</Data>
        </Cell>
        <Cell ss:StyleID="s1">
          <Data ss:Type="Number">2</Data>
        </Cell>
        <Cell ss:StyleID="s1">
          <Data ss:Type="Number">19</Data>
        </Cell>
        <Cell ss:StyleID="s1">
          <Data ss:Type="String">B19</Data>
        </Cell>
        <Cell ss:StyleID="s1">
          <Data ss:Type="Number">2</Data>
        </Cell>
        <Cell ss:StyleID="s1">
          <Data ss:Type="Number">19</Data>
        </Cell>
        <Cell ss:StyleID="s100">
          <Data ss:Type="String">La</Data>
        </Cell>
        <Cell ss:StyleID="s110">
          <Data ss:Type="Number">0.2613593110495</Data>
        </Cell>
        <Cell ss:StyleID="s110">
          <Data ss:Type="String">µM</Data>
        </Cell>
        <Cell ss:Index="12" ss:StyleID="s110">
          <Data ss:Type="Number">0.2613593110495</Data>
        </Cell>
        <Cell ss:Index="22" ss:StyleID="s110">
          <Data ss:Type="Number">0.132</Data>
        </Cell>
        <Cell ss:Index="23" ss:StyleID="s110">
          <Data ss:Type="Number">0.132</Data>
        </Cell>
        <Cell ss:Index="33" ss:StyleID="s1">
          <Data ss:Type="Number">50000.132</Data>
        </Cell>
        <Cell ss:Index="34" ss:StyleID="s7">
          <Data ss:Type="Number">0</Data>
        </Cell>
      </Row>
      <Row>
        <Cell>
          <Data ss:Type="String">R040-1</Data>
        </Cell>
        <Cell ss:StyleID="s1">
          <Data ss:Type="Number">2</Data>
        </Cell>
        <Cell ss:StyleID="s1">
          <Data ss:Type="String">B20</Data>
        </Cell>
        <Cell ss:StyleID="s1">
          <Data ss:Type="Number">2</Data>
        </Cell>
        <Cell ss:StyleID="s1">
          <Data ss:Type="Number">20</Data>
        </Cell>
        <Cell ss:StyleID="s1">
          <Data ss:Type="String">B20</Data>
        </Cell>
        <Cell ss:StyleID="s1">
          <Data ss:Type="Number">2</Data>
        </Cell>
        <Cell ss:StyleID="s1">
          <Data ss:Type="Number">20</Data>
        </Cell>
        <Cell ss:StyleID="s100">
          <Data ss:Type="String">La</Data>
        </Cell>
        <Cell ss:StyleID="s110">
          <Data ss:Type="Number">0.1960196286986</Data>
        </Cell>
        <Cell ss:StyleID="s110">
          <Data ss:Type="String">µM</Data>
        </Cell>
        <Cell ss:Index="12" ss:StyleID="s110">
          <Data ss:Type="Number">0.1960196286986</Data>
        </Cell>
        <Cell ss:Index="22" ss:StyleID="s110">
          <Data ss:Type="Number">0.099</Data>
        </Cell>
        <Cell ss:Index="23" ss:StyleID="s110">
          <Data ss:Type="Number">0.099</Data>
        </Cell>
        <Cell ss:Index="33" ss:StyleID="s1">
          <Data ss:Type="Number">50000.099</Data>
        </Cell>
        <Cell ss:Index="34" ss:StyleID="s7">
          <Data ss:Type="Number">0</Data>
        </Cell>
      </Row>
      <Row>
        <Cell>
          <Data ss:Type="String">R040-1</Data>
        </Cell>
        <Cell ss:StyleID="s1">
          <Data ss:Type="Number">2</Data>
        </Cell>
        <Cell ss:StyleID="s1">
          <Data ss:Type="String">B21</Data>
        </Cell>
        <Cell ss:StyleID="s1">
          <Data ss:Type="Number">2</Data>
        </Cell>
        <Cell ss:StyleID="s1">
          <Data ss:Type="Number">21</Data>
        </Cell>
        <Cell ss:StyleID="s1">
          <Data ss:Type="String">B21</Data>
        </Cell>
        <Cell ss:StyleID="s1">
          <Data ss:Type="Number">2</Data>
        </Cell>
        <Cell ss:StyleID="s1">
          <Data ss:Type="Number">21</Data>
        </Cell>
        <Cell ss:StyleID="s100">
          <Data ss:Type="String">La</Data>
        </Cell>
        <Cell ss:StyleID="s110">
          <Data ss:Type="Number">0.130679822126</Data>
        </Cell>
        <Cell ss:StyleID="s110">
          <Data ss:Type="String">µM</Data>
        </Cell>
        <Cell ss:Index="12" ss:StyleID="s110">
          <Data ss:Type="Number">0.130679822126</Data>
        </Cell>
        <Cell ss:Index="22" ss:StyleID="s110">
          <Data ss:Type="Number">0.066</Data>
        </Cell>
        <Cell ss:Index="23" ss:StyleID="s110">
          <Data ss:Type="Number">0.066</Data>
        </Cell>
        <Cell ss:Index="33" ss:StyleID="s1">
          <Data ss:Type="Number">50000.066</Data>
        </Cell>
        <Cell ss:Index="34" ss:StyleID="s7">
          <Data ss:Type="Number">0</Data>
        </Cell>
      </Row>
      <Row>
        <Cell>
          <Data ss:Type="String">R040-1</Data>
        </Cell>
        <Cell ss:StyleID="s1">
          <Data ss:Type="Number">2</Data>
        </Cell>
        <Cell ss:StyleID="s1">
          <Data ss:Type="String">B22</Data>
        </Cell>
        <Cell ss:StyleID="s1">
          <Data ss:Type="Number">2</Data>
        </Cell>
        <Cell ss:StyleID="s1">
          <Data ss:Type="Number">22</Data>
        </Cell>
        <Cell ss:StyleID="s1">
          <Data ss:Type="String">B22</Data>
        </Cell>
        <Cell ss:StyleID="s1">
          <Data ss:Type="Number">2</Data>
        </Cell>
        <Cell ss:StyleID="s1">
          <Data ss:Type="Number">22</Data>
        </Cell>
        <Cell ss:StyleID="s100">
          <Data ss:Type="String">La</Data>
        </Cell>
        <Cell ss:StyleID="s110">
          <Data ss:Type="Number">0.08711991478847</Data>
        </Cell>
        <Cell ss:StyleID="s110">
          <Data ss:Type="String">µM</Data>
        </Cell>
        <Cell ss:Index="12" ss:StyleID="s110">
          <Data ss:Type="Number">0.08711991478847</Data>
        </Cell>
        <Cell ss:Index="22" ss:StyleID="s110">
          <Data ss:Type="Number">0.044</Data>
        </Cell>
        <Cell ss:Index="23" ss:StyleID="s110">
          <Data ss:Type="Number">0.044</Data>
        </Cell>
        <Cell ss:Index="33" ss:StyleID="s1">
          <Data ss:Type="Number">50000.044</Data>
        </Cell>
        <Cell ss:Index="34" ss:StyleID="s7">
          <Data ss:Type="Number">0</Data>
        </Cell>
      </Row>
      <Row>
        <Cell>
          <Data ss:Type="String">R040-1</Data>
        </Cell>
        <Cell ss:StyleID="s1">
          <Data ss:Type="Number">2</Data>
        </Cell>
        <Cell ss:StyleID="s1">
          <Data ss:Type="String">B23</Data>
        </Cell>
        <Cell ss:StyleID="s1">
          <Data ss:Type="Number">2</Data>
        </Cell>
        <Cell ss:StyleID="s1">
          <Data ss:Type="Number">23</Data>
        </Cell>
        <Cell ss:StyleID="s1">
          <Data ss:Type="String">B23</Data>
        </Cell>
        <Cell ss:StyleID="s1">
          <Data ss:Type="Number">2</Data>
        </Cell>
        <Cell ss:StyleID="s1">
          <Data ss:Type="Number">23</Data>
        </Cell>
        <Cell ss:StyleID="s100">
          <Data ss:Type="String">La</Data>
        </Cell>
        <Cell ss:StyleID="s110">
          <Data ss:Type="Number">0.06533995407632</Data>
        </Cell>
        <Cell ss:StyleID="s110">
          <Data ss:Type="String">µM</Data>
        </Cell>
        <Cell ss:Index="12" ss:StyleID="s110">
          <Data ss:Type="Number">0.06533995407632</Data>
        </Cell>
        <Cell ss:Index="22" ss:StyleID="s110">
          <Data ss:Type="Number">0.033</Data>
        </Cell>
        <Cell ss:Index="23" ss:StyleID="s110">
          <Data ss:Type="Number">0.033</Data>
        </Cell>
        <Cell ss:Index="33" ss:StyleID="s1">
          <Data ss:Type="Number">50000.033</Data>
        </Cell>
        <Cell ss:Index="34" ss:StyleID="s7">
          <Data ss:Type="Number">0</Data>
        </Cell>
      </Row>
      <Row>
        <Cell>
          <Data ss:Type="String">R040-1</Data>
        </Cell>
        <Cell ss:StyleID="s1">
          <Data ss:Type="Number">2</Data>
        </Cell>
        <Cell ss:StyleID="s1">
          <Data ss:Type="String">B24</Data>
        </Cell>
        <Cell ss:StyleID="s1">
          <Data ss:Type="Number">2</Data>
        </Cell>
        <Cell ss:StyleID="s1">
          <Data ss:Type="Number">24</Data>
        </Cell>
        <Cell ss:StyleID="s1">
          <Data ss:Type="String">B24</Data>
        </Cell>
        <Cell ss:StyleID="s1">
          <Data ss:Type="Number">2</Data>
        </Cell>
        <Cell ss:StyleID="s1">
          <Data ss:Type="Number">24</Data>
        </Cell>
        <Cell ss:StyleID="s100">
          <Data ss:Type="String">La</Data>
        </Cell>
        <Cell ss:StyleID="s110">
          <Data ss:Type="Number">0.04355997800001</Data>
        </Cell>
        <Cell ss:StyleID="s110">
          <Data ss:Type="String">µM</Data>
        </Cell>
        <Cell ss:Index="12" ss:StyleID="s110">
          <Data ss:Type="Number">0.04355997800001</Data>
        </Cell>
        <Cell ss:Index="22" ss:StyleID="s110">
          <Data ss:Type="Number">0.022</Data>
        </Cell>
        <Cell ss:Index="23" ss:StyleID="s110">
          <Data ss:Type="Number">0.022</Data>
        </Cell>
        <Cell ss:Index="33" ss:StyleID="s1">
          <Data ss:Type="Number">50000.022</Data>
        </Cell>
        <Cell ss:Index="34" ss:StyleID="s7">
          <Data ss:Type="Number">0</Data>
        </Cell>
      </Row>
      <Row>
        <Cell>
          <Data ss:Type="String">R040-1</Data>
        </Cell>
        <Cell ss:StyleID="s1">
          <Data ss:Type="Number">2</Data>
        </Cell>
        <Cell ss:StyleID="s1">
          <Data ss:Type="String">C01</Data>
        </Cell>
        <Cell ss:StyleID="s1">
          <Data ss:Type="Number">3</Data>
        </Cell>
        <Cell ss:StyleID="s1">
          <Data ss:Type="Number">1</Data>
        </Cell>
        <Cell ss:StyleID="s1">
          <Data ss:Type="String">C01</Data>
        </Cell>
        <Cell ss:StyleID="s1">
          <Data ss:Type="Number">3</Data>
        </Cell>
        <Cell ss:StyleID="s1">
          <Data ss:Type="Number">1</Data>
        </Cell>
        <Cell ss:StyleID="s100">
          <Data ss:Type="String">La</Data>
        </Cell>
        <Cell ss:StyleID="s110">
          <Data ss:Type="Number">99.69120010274</Data>
        </Cell>
        <Cell ss:StyleID="s110">
          <Data ss:Type="String">µM</Data>
        </Cell>
        <Cell ss:Index="12" ss:StyleID="s110">
          <Data ss:Type="Number">99.69120010274</Data>
        </Cell>
        <Cell ss:Index="22" ss:StyleID="s110">
          <Data ss:Type="Number">50.4</Data>
        </Cell>
        <Cell ss:Index="23" ss:StyleID="s110">
          <Data ss:Type="Number">50.4</Data>
        </Cell>
        <Cell ss:Index="33" ss:StyleID="s1">
          <Data ss:Type="Number">50050.4</Data>
        </Cell>
        <Cell ss:Index="34" ss:StyleID="s7">
          <Data ss:Type="Number">0</Data>
        </Cell>
      </Row>
      <Row>
        <Cell>
          <Data ss:Type="String">R040-1</Data>
        </Cell>
        <Cell ss:StyleID="s1">
          <Data ss:Type="Number">2</Data>
        </Cell>
        <Cell ss:StyleID="s1">
          <Data ss:Type="String">C02</Data>
        </Cell>
        <Cell ss:StyleID="s1">
          <Data ss:Type="Number">3</Data>
        </Cell>
        <Cell ss:StyleID="s1">
          <Data ss:Type="Number">2</Data>
        </Cell>
        <Cell ss:StyleID="s1">
          <Data ss:Type="String">C02</Data>
        </Cell>
        <Cell ss:StyleID="s1">
          <Data ss:Type="Number">3</Data>
        </Cell>
        <Cell ss:StyleID="s1">
          <Data ss:Type="Number">2</Data>
        </Cell>
        <Cell ss:StyleID="s100">
          <Data ss:Type="String">La</Data>
        </Cell>
        <Cell ss:StyleID="s110">
          <Data ss:Type="Number">72.01972509871</Data>
        </Cell>
        <Cell ss:StyleID="s110">
          <Data ss:Type="String">µM</Data>
        </Cell>
        <Cell ss:Index="12" ss:StyleID="s110">
          <Data ss:Type="Number">72.01972509871</Data>
        </Cell>
        <Cell ss:Index="22" ss:StyleID="s110">
          <Data ss:Type="Number">36.4</Data>
        </Cell>
        <Cell ss:Index="23" ss:StyleID="s110">
          <Data ss:Type="Number">36.4</Data>
        </Cell>
        <Cell ss:Index="33" ss:StyleID="s1">
          <Data ss:Type="Number">50036.4</Data>
        </Cell>
        <Cell ss:Index="34" ss:StyleID="s7">
          <Data ss:Type="Number">0</Data>
        </Cell>
      </Row>
      <Row>
        <Cell>
          <Data ss:Type="String">R040-1</Data>
        </Cell>
        <Cell ss:StyleID="s1">
          <Data ss:Type="Number">2</Data>
        </Cell>
        <Cell ss:StyleID="s1">
          <Data ss:Type="String">C03</Data>
        </Cell>
        <Cell ss:StyleID="s1">
          <Data ss:Type="Number">3</Data>
        </Cell>
        <Cell ss:StyleID="s1">
          <Data ss:Type="Number">3</Data>
        </Cell>
        <Cell ss:StyleID="s1">
          <Data ss:Type="String">C03</Data>
        </Cell>
        <Cell ss:StyleID="s1">
          <Data ss:Type="Number">3</Data>
        </Cell>
        <Cell ss:StyleID="s1">
          <Data ss:Type="Number">3</Data>
        </Cell>
        <Cell ss:StyleID="s100">
          <Data ss:Type="String">La</Data>
        </Cell>
        <Cell ss:StyleID="s110">
          <Data ss:Type="Number">52.08643289665</Data>
        </Cell>
        <Cell ss:StyleID="s110">
          <Data ss:Type="String">µM</Data>
        </Cell>
        <Cell ss:Index="12" ss:StyleID="s110">
          <Data ss:Type="Number">52.08643289665</Data>
        </Cell>
        <Cell ss:Index="22" ss:StyleID="s110">
          <Data ss:Type="Number">26.32</Data>
        </Cell>
        <Cell ss:Index="23" ss:StyleID="s110">
          <Data ss:Type="Number">26.32</Data>
        </Cell>
        <Cell ss:Index="33" ss:StyleID="s1">
          <Data ss:Type="Number">50026.32</Data>
        </Cell>
        <Cell ss:Index="34" ss:StyleID="s7">
          <Data ss:Type="Number">0</Data>
        </Cell>
      </Row>
      <Row>
        <Cell>
          <Data ss:Type="String">R040-1</Data>
        </Cell>
        <Cell ss:StyleID="s1">
          <Data ss:Type="Number">2</Data>
        </Cell>
        <Cell ss:StyleID="s1">
          <Data ss:Type="String">C04</Data>
        </Cell>
        <Cell ss:StyleID="s1">
          <Data ss:Type="Number">3</Data>
        </Cell>
        <Cell ss:StyleID="s1">
          <Data ss:Type="Number">4</Data>
        </Cell>
        <Cell ss:StyleID="s1">
          <Data ss:Type="String">C04</Data>
        </Cell>
        <Cell ss:StyleID="s1">
          <Data ss:Type="Number">3</Data>
        </Cell>
        <Cell ss:StyleID="s1">
          <Data ss:Type="Number">4</Data>
        </Cell>
        <Cell ss:StyleID="s100">
          <Data ss:Type="String">La</Data>
        </Cell>
        <Cell ss:StyleID="s110">
          <Data ss:Type="Number">36.57669117946</Data>
        </Cell>
        <Cell ss:StyleID="s110">
          <Data ss:Type="String">µM</Data>
        </Cell>
        <Cell ss:Index="12" ss:StyleID="s110">
          <Data ss:Type="Number">36.57669117946</Data>
        </Cell>
        <Cell ss:Index="22" ss:StyleID="s110">
          <Data ss:Type="Number">18.48</Data>
        </Cell>
        <Cell ss:Index="23" ss:StyleID="s110">
          <Data ss:Type="Number">18.48</Data>
        </Cell>
        <Cell ss:Index="33" ss:StyleID="s1">
          <Data ss:Type="Number">50018.48</Data>
        </Cell>
        <Cell ss:Index="34" ss:StyleID="s7">
          <Data ss:Type="Number">0</Data>
        </Cell>
      </Row>
      <Row>
        <Cell>
          <Data ss:Type="String">R040-1</Data>
        </Cell>
        <Cell ss:StyleID="s1">
          <Data ss:Type="Number">2</Data>
        </Cell>
        <Cell ss:StyleID="s1">
          <Data ss:Type="String">C05</Data>
        </Cell>
        <Cell ss:StyleID="s1">
          <Data ss:Type="Number">3</Data>
        </Cell>
        <Cell ss:StyleID="s1">
          <Data ss:Type="Number">5</Data>
        </Cell>
        <Cell ss:StyleID="s1">
          <Data ss:Type="String">C05</Data>
        </Cell>
        <Cell ss:StyleID="s1">
          <Data ss:Type="Number">3</Data>
        </Cell>
        <Cell ss:StyleID="s1">
          <Data ss:Type="Number">5</Data>
        </Cell>
        <Cell ss:StyleID="s100">
          <Data ss:Type="String">La</Data>
        </Cell>
        <Cell ss:StyleID="s110">
          <Data ss:Type="Number">26.60403493488</Data>
        </Cell>
        <Cell ss:StyleID="s110">
          <Data ss:Type="String">µM</Data>
        </Cell>
        <Cell ss:Index="12" ss:StyleID="s110">
          <Data ss:Type="Number">26.60403493488</Data>
        </Cell>
        <Cell ss:Index="22" ss:StyleID="s110">
          <Data ss:Type="Number">13.44</Data>
        </Cell>
        <Cell ss:Index="23" ss:StyleID="s110">
          <Data ss:Type="Number">13.44</Data>
        </Cell>
        <Cell ss:Index="33" ss:StyleID="s1">
          <Data ss:Type="Number">50013.44</Data>
        </Cell>
        <Cell ss:Index="34" ss:StyleID="s7">
          <Data ss:Type="Number">0</Data>
        </Cell>
      </Row>
      <Row>
        <Cell>
          <Data ss:Type="String">R040-1</Data>
        </Cell>
        <Cell ss:StyleID="s1">
          <Data ss:Type="Number">2</Data>
        </Cell>
        <Cell ss:StyleID="s1">
          <Data ss:Type="String">C06</Data>
        </Cell>
        <Cell ss:StyleID="s1">
          <Data ss:Type="Number">3</Data>
        </Cell>
        <Cell ss:StyleID="s1">
          <Data ss:Type="Number">6</Data>
        </Cell>
        <Cell ss:StyleID="s1">
          <Data ss:Type="String">C06</Data>
        </Cell>
        <Cell ss:StyleID="s1">
          <Data ss:Type="Number">3</Data>
        </Cell>
        <Cell ss:StyleID="s1">
          <Data ss:Type="Number">6</Data>
        </Cell>
        <Cell ss:StyleID="s100">
          <Data ss:Type="String">La</Data>
        </Cell>
        <Cell ss:StyleID="s110">
          <Data ss:Type="Number">18.84595273191</Data>
        </Cell>
        <Cell ss:StyleID="s110">
          <Data ss:Type="String">µM</Data>
        </Cell>
        <Cell ss:Index="12" ss:StyleID="s110">
          <Data ss:Type="Number">18.84595273191</Data>
        </Cell>
        <Cell ss:Index="22" ss:StyleID="s110">
          <Data ss:Type="Number">9.52</Data>
        </Cell>
        <Cell ss:Index="23" ss:StyleID="s110">
          <Data ss:Type="Number">9.52</Data>
        </Cell>
        <Cell ss:Index="33" ss:StyleID="s1">
          <Data ss:Type="Number">50009.52</Data>
        </Cell>
        <Cell ss:Index="34" ss:StyleID="s7">
          <Data ss:Type="Number">0</Data>
        </Cell>
      </Row>
      <Row>
        <Cell>
          <Data ss:Type="String">R040-1</Data>
        </Cell>
        <Cell ss:StyleID="s1">
          <Data ss:Type="Number">2</Data>
        </Cell>
        <Cell ss:StyleID="s1">
          <Data ss:Type="String">C07</Data>
        </Cell>
        <Cell ss:StyleID="s1">
          <Data ss:Type="Number">3</Data>
        </Cell>
        <Cell ss:StyleID="s1">
          <Data ss:Type="Number">7</Data>
        </Cell>
        <Cell ss:StyleID="s1">
          <Data ss:Type="String">C07</Data>
        </Cell>
        <Cell ss:StyleID="s1">
          <Data ss:Type="Number">3</Data>
        </Cell>
        <Cell ss:StyleID="s1">
          <Data ss:Type="Number">7</Data>
        </Cell>
        <Cell ss:StyleID="s100">
          <Data ss:Type="String">La</Data>
        </Cell>
        <Cell ss:StyleID="s110">
          <Data ss:Type="Number">13.30374987694</Data>
        </Cell>
        <Cell ss:StyleID="s110">
          <Data ss:Type="String">µM</Data>
        </Cell>
        <Cell ss:Index="12" ss:StyleID="s110">
          <Data ss:Type="Number">13.30374987694</Data>
        </Cell>
        <Cell ss:Index="22" ss:StyleID="s110">
          <Data ss:Type="Number">6.72</Data>
        </Cell>
        <Cell ss:Index="23" ss:StyleID="s110">
          <Data ss:Type="Number">6.72</Data>
        </Cell>
        <Cell ss:Index="33" ss:StyleID="s1">
          <Data ss:Type="Number">50006.72</Data>
        </Cell>
        <Cell ss:Index="34" ss:StyleID="s7">
          <Data ss:Type="Number">0</Data>
        </Cell>
      </Row>
      <Row>
        <Cell>
          <Data ss:Type="String">R040-1</Data>
        </Cell>
        <Cell ss:StyleID="s1">
          <Data ss:Type="Number">2</Data>
        </Cell>
        <Cell ss:StyleID="s1">
          <Data ss:Type="String">C08</Data>
        </Cell>
        <Cell ss:StyleID="s1">
          <Data ss:Type="Number">3</Data>
        </Cell>
        <Cell ss:StyleID="s1">
          <Data ss:Type="Number">8</Data>
        </Cell>
        <Cell ss:StyleID="s1">
          <Data ss:Type="String">C08</Data>
        </Cell>
        <Cell ss:StyleID="s1">
          <Data ss:Type="Number">3</Data>
        </Cell>
        <Cell ss:StyleID="s1">
          <Data ss:Type="Number">8</Data>
        </Cell>
        <Cell ss:StyleID="s100">
          <Data ss:Type="String">La</Data>
        </Cell>
        <Cell ss:StyleID="s110">
          <Data ss:Type="Number">9.978202860704</Data>
        </Cell>
        <Cell ss:StyleID="s110">
          <Data ss:Type="String">µM</Data>
        </Cell>
        <Cell ss:Index="12" ss:StyleID="s110">
          <Data ss:Type="Number">9.978202860704</Data>
        </Cell>
        <Cell ss:Index="22" ss:StyleID="s110">
          <Data ss:Type="Number">5.04</Data>
        </Cell>
        <Cell ss:Index="23" ss:StyleID="s110">
          <Data ss:Type="Number">5.04</Data>
        </Cell>
        <Cell ss:Index="33" ss:StyleID="s1">
          <Data ss:Type="Number">50005.04</Data>
        </Cell>
        <Cell ss:Index="34" ss:StyleID="s7">
          <Data ss:Type="Number">0</Data>
        </Cell>
      </Row>
      <Row>
        <Cell>
          <Data ss:Type="String">R040-1</Data>
        </Cell>
        <Cell ss:StyleID="s1">
          <Data ss:Type="Number">2</Data>
        </Cell>
        <Cell ss:StyleID="s1">
          <Data ss:Type="String">C09</Data>
        </Cell>
        <Cell ss:StyleID="s1">
          <Data ss:Type="Number">3</Data>
        </Cell>
        <Cell ss:StyleID="s1">
          <Data ss:Type="Number">9</Data>
        </Cell>
        <Cell ss:StyleID="s1">
          <Data ss:Type="String">C09</Data>
        </Cell>
        <Cell ss:StyleID="s1">
          <Data ss:Type="Number">3</Data>
        </Cell>
        <Cell ss:StyleID="s1">
          <Data ss:Type="Number">9</Data>
        </Cell>
        <Cell ss:StyleID="s100">
          <Data ss:Type="String">La</Data>
        </Cell>
        <Cell ss:StyleID="s110">
          <Data ss:Type="Number">7.099770170749</Data>
        </Cell>
        <Cell ss:StyleID="s110">
          <Data ss:Type="String">µM</Data>
        </Cell>
        <Cell ss:Index="12" ss:StyleID="s110">
          <Data ss:Type="Number">7.099770170749</Data>
        </Cell>
        <Cell ss:Index="22" ss:StyleID="s110">
          <Data ss:Type="Number">3.586</Data>
        </Cell>
        <Cell ss:Index="23" ss:StyleID="s110">
          <Data ss:Type="Number">3.586</Data>
        </Cell>
        <Cell ss:Index="33" ss:StyleID="s1">
          <Data ss:Type="Number">50003.586</Data>
        </Cell>
        <Cell ss:Index="34" ss:StyleID="s7">
          <Data ss:Type="Number">0</Data>
        </Cell>
      </Row>
      <Row>
        <Cell>
          <Data ss:Type="String">R040-1</Data>
        </Cell>
        <Cell ss:StyleID="s1">
          <Data ss:Type="Number">2</Data>
        </Cell>
        <Cell ss:StyleID="s1">
          <Data ss:Type="String">C10</Data>
        </Cell>
        <Cell ss:StyleID="s1">
          <Data ss:Type="Number">3</Data>
        </Cell>
        <Cell ss:StyleID="s1">
          <Data ss:Type="Number">10</Data>
        </Cell>
        <Cell ss:StyleID="s1">
          <Data ss:Type="String">C10</Data>
        </Cell>
        <Cell ss:StyleID="s1">
          <Data ss:Type="Number">3</Data>
        </Cell>
        <Cell ss:StyleID="s1">
          <Data ss:Type="Number">10</Data>
        </Cell>
        <Cell ss:StyleID="s100">
          <Data ss:Type="String">La</Data>
        </Cell>
        <Cell ss:StyleID="s110">
          <Data ss:Type="Number">5.118035904656</Data>
        </Cell>
        <Cell ss:StyleID="s110">
          <Data ss:Type="String">µM</Data>
        </Cell>
        <Cell ss:Index="12" ss:StyleID="s110">
          <Data ss:Type="Number">5.118035904656</Data>
        </Cell>
        <Cell ss:Index="22" ss:StyleID="s110">
          <Data ss:Type="Number">2.585</Data>
        </Cell>
        <Cell ss:Index="23" ss:StyleID="s110">
          <Data ss:Type="Number">2.585</Data>
        </Cell>
        <Cell ss:Index="33" ss:StyleID="s1">
          <Data ss:Type="Number">50002.585</Data>
        </Cell>
        <Cell ss:Index="34" ss:StyleID="s7">
          <Data ss:Type="Number">0</Data>
        </Cell>
      </Row>
      <Row>
        <Cell>
          <Data ss:Type="String">R040-1</Data>
        </Cell>
        <Cell ss:StyleID="s1">
          <Data ss:Type="Number">2</Data>
        </Cell>
        <Cell ss:StyleID="s1">
          <Data ss:Type="String">C11</Data>
        </Cell>
        <Cell ss:StyleID="s1">
          <Data ss:Type="Number">3</Data>
        </Cell>
        <Cell ss:StyleID="s1">
          <Data ss:Type="Number">11</Data>
        </Cell>
        <Cell ss:StyleID="s1">
          <Data ss:Type="String">C11</Data>
        </Cell>
        <Cell ss:StyleID="s1">
          <Data ss:Type="Number">3</Data>
        </Cell>
        <Cell ss:StyleID="s1">
          <Data ss:Type="Number">11</Data>
        </Cell>
        <Cell ss:StyleID="s100">
          <Data ss:Type="String">La</Data>
        </Cell>
        <Cell ss:StyleID="s110">
          <Data ss:Type="Number">3.680683521937</Data>
        </Cell>
        <Cell ss:StyleID="s110">
          <Data ss:Type="String">µM</Data>
        </Cell>
        <Cell ss:Index="12" ss:StyleID="s110">
          <Data ss:Type="Number">3.680683521937</Data>
        </Cell>
        <Cell ss:Index="22" ss:StyleID="s110">
          <Data ss:Type="Number">1.859</Data>
        </Cell>
        <Cell ss:Index="23" ss:StyleID="s110">
          <Data ss:Type="Number">1.859</Data>
        </Cell>
        <Cell ss:Index="33" ss:StyleID="s1">
          <Data ss:Type="Number">50001.859</Data>
        </Cell>
        <Cell ss:Index="34" ss:StyleID="s7">
          <Data ss:Type="Number">0</Data>
        </Cell>
      </Row>
      <Row>
        <Cell>
          <Data ss:Type="String">R040-1</Data>
        </Cell>
        <Cell ss:StyleID="s1">
          <Data ss:Type="Number">2</Data>
        </Cell>
        <Cell ss:StyleID="s1">
          <Data ss:Type="String">C12</Data>
        </Cell>
        <Cell ss:StyleID="s1">
          <Data ss:Type="Number">3</Data>
        </Cell>
        <Cell ss:StyleID="s1">
          <Data ss:Type="Number">12</Data>
        </Cell>
        <Cell ss:StyleID="s1">
          <Data ss:Type="String">C12</Data>
        </Cell>
        <Cell ss:StyleID="s1">
          <Data ss:Type="Number">3</Data>
        </Cell>
        <Cell ss:StyleID="s1">
          <Data ss:Type="Number">12</Data>
        </Cell>
        <Cell ss:StyleID="s100">
          <Data ss:Type="String">La</Data>
        </Cell>
        <Cell ss:StyleID="s110">
          <Data ss:Type="Number">2.635309782881</Data>
        </Cell>
        <Cell ss:StyleID="s110">
          <Data ss:Type="String">µM</Data>
        </Cell>
        <Cell ss:Index="12" ss:StyleID="s110">
          <Data ss:Type="Number">2.635309782881</Data>
        </Cell>
        <Cell ss:Index="22" ss:StyleID="s110">
          <Data ss:Type="Number">1.331</Data>
        </Cell>
        <Cell ss:Index="23" ss:StyleID="s110">
          <Data ss:Type="Number">1.331</Data>
        </Cell>
        <Cell ss:Index="33" ss:StyleID="s1">
          <Data ss:Type="Number">50001.331</Data>
        </Cell>
        <Cell ss:Index="34" ss:StyleID="s7">
          <Data ss:Type="Number">0</Data>
        </Cell>
      </Row>
      <Row>
        <Cell>
          <Data ss:Type="String">R040-1</Data>
        </Cell>
        <Cell ss:StyleID="s1">
          <Data ss:Type="Number">2</Data>
        </Cell>
        <Cell ss:StyleID="s1">
          <Data ss:Type="String">C13</Data>
        </Cell>
        <Cell ss:StyleID="s1">
          <Data ss:Type="Number">3</Data>
        </Cell>
        <Cell ss:StyleID="s1">
          <Data ss:Type="Number">13</Data>
        </Cell>
        <Cell ss:StyleID="s1">
          <Data ss:Type="String">C13</Data>
        </Cell>
        <Cell ss:StyleID="s1">
          <Data ss:Type="Number">3</Data>
        </Cell>
        <Cell ss:StyleID="s1">
          <Data ss:Type="Number">13</Data>
        </Cell>
        <Cell ss:StyleID="s100">
          <Data ss:Type="String">La</Data>
        </Cell>
        <Cell ss:StyleID="s110">
          <Data ss:Type="Number">1.89482372085</Data>
        </Cell>
        <Cell ss:StyleID="s110">
          <Data ss:Type="String">µM</Data>
        </Cell>
        <Cell ss:Index="12" ss:StyleID="s110">
          <Data ss:Type="Number">1.89482372085</Data>
        </Cell>
        <Cell ss:Index="22" ss:StyleID="s110">
          <Data ss:Type="Number">0.957</Data>
        </Cell>
        <Cell ss:Index="23" ss:StyleID="s110">
          <Data ss:Type="Number">0.957</Data>
        </Cell>
        <Cell ss:Index="33" ss:StyleID="s1">
          <Data ss:Type="Number">50000.957</Data>
        </Cell>
        <Cell ss:Index="34" ss:StyleID="s7">
          <Data ss:Type="Number">0</Data>
        </Cell>
      </Row>
      <Row>
        <Cell>
          <Data ss:Type="String">R040-1</Data>
        </Cell>
        <Cell ss:StyleID="s1">
          <Data ss:Type="Number">2</Data>
        </Cell>
        <Cell ss:StyleID="s1">
          <Data ss:Type="String">C14</Data>
        </Cell>
        <Cell ss:StyleID="s1">
          <Data ss:Type="Number">3</Data>
        </Cell>
        <Cell ss:StyleID="s1">
          <Data ss:Type="Number">14</Data>
        </Cell>
        <Cell ss:StyleID="s1">
          <Data ss:Type="String">C14</Data>
        </Cell>
        <Cell ss:StyleID="s1">
          <Data ss:Type="Number">3</Data>
        </Cell>
        <Cell ss:StyleID="s1">
          <Data ss:Type="Number">14</Data>
        </Cell>
        <Cell ss:StyleID="s100">
          <Data ss:Type="String">La</Data>
        </Cell>
        <Cell ss:StyleID="s110">
          <Data ss:Type="Number">1.372121121926</Data>
        </Cell>
        <Cell ss:StyleID="s110">
          <Data ss:Type="String">µM</Data>
        </Cell>
        <Cell ss:Index="12" ss:StyleID="s110">
          <Data ss:Type="Number">1.372121121926</Data>
        </Cell>
        <Cell ss:Index="22" ss:StyleID="s110">
          <Data ss:Type="Number">0.693</Data>
        </Cell>
        <Cell ss:Index="23" ss:StyleID="s110">
          <Data ss:Type="Number">0.693</Data>
        </Cell>
        <Cell ss:Index="33" ss:StyleID="s1">
          <Data ss:Type="Number">50000.693</Data>
        </Cell>
        <Cell ss:Index="34" ss:StyleID="s7">
          <Data ss:Type="Number">0</Data>
        </Cell>
      </Row>
      <Row>
        <Cell>
          <Data ss:Type="String">R040-1</Data>
        </Cell>
        <Cell ss:StyleID="s1">
          <Data ss:Type="Number">2</Data>
        </Cell>
        <Cell ss:StyleID="s1">
          <Data ss:Type="String">C15</Data>
        </Cell>
        <Cell ss:StyleID="s1">
          <Data ss:Type="Number">3</Data>
        </Cell>
        <Cell ss:StyleID="s1">
          <Data ss:Type="Number">15</Data>
        </Cell>
        <Cell ss:StyleID="s1">
          <Data ss:Type="String">C15</Data>
        </Cell>
        <Cell ss:StyleID="s1">
          <Data ss:Type="Number">3</Data>
        </Cell>
        <Cell ss:StyleID="s1">
          <Data ss:Type="Number">15</Data>
        </Cell>
        <Cell ss:StyleID="s100">
          <Data ss:Type="String">La</Data>
        </Cell>
        <Cell ss:StyleID="s110">
          <Data ss:Type="Number">0.9800903103454</Data>
        </Cell>
        <Cell ss:StyleID="s110">
          <Data ss:Type="String">µM</Data>
        </Cell>
        <Cell ss:Index="12" ss:StyleID="s110">
          <Data ss:Type="Number">0.9800903103454</Data>
        </Cell>
        <Cell ss:Index="22" ss:StyleID="s110">
          <Data ss:Type="Number">0.495</Data>
        </Cell>
        <Cell ss:Index="23" ss:StyleID="s110">
          <Data ss:Type="Number">0.495</Data>
        </Cell>
        <Cell ss:Index="33" ss:StyleID="s1">
          <Data ss:Type="Number">50000.495</Data>
        </Cell>
        <Cell ss:Index="34" ss:StyleID="s7">
          <Data ss:Type="Number">0</Data>
        </Cell>
      </Row>
      <Row>
        <Cell>
          <Data ss:Type="String">R040-1</Data>
        </Cell>
        <Cell ss:StyleID="s1">
          <Data ss:Type="Number">2</Data>
        </Cell>
        <Cell ss:StyleID="s1">
          <Data ss:Type="String">C16</Data>
        </Cell>
        <Cell ss:StyleID="s1">
          <Data ss:Type="Number">3</Data>
        </Cell>
        <Cell ss:StyleID="s1">
          <Data ss:Type="Number">16</Data>
        </Cell>
        <Cell ss:StyleID="s1">
          <Data ss:Type="String">C16</Data>
        </Cell>
        <Cell ss:StyleID="s1">
          <Data ss:Type="Number">3</Data>
        </Cell>
        <Cell ss:StyleID="s1">
          <Data ss:Type="Number">16</Data>
        </Cell>
        <Cell ss:StyleID="s100">
          <Data ss:Type="String">La</Data>
        </Cell>
        <Cell ss:StyleID="s110">
          <Data ss:Type="Number">0.6969550486466</Data>
        </Cell>
        <Cell ss:StyleID="s110">
          <Data ss:Type="String">µM</Data>
        </Cell>
        <Cell ss:Index="12" ss:StyleID="s110">
          <Data ss:Type="Number">0.6969550486466</Data>
        </Cell>
        <Cell ss:Index="22" ss:StyleID="s110">
          <Data ss:Type="Number">0.352</Data>
        </Cell>
        <Cell ss:Index="23" ss:StyleID="s110">
          <Data ss:Type="Number">0.352</Data>
        </Cell>
        <Cell ss:Index="33" ss:StyleID="s1">
          <Data ss:Type="Number">50000.352</Data>
        </Cell>
        <Cell ss:Index="34" ss:StyleID="s7">
          <Data ss:Type="Number">0</Data>
        </Cell>
      </Row>
      <Row>
        <Cell>
          <Data ss:Type="String">R040-1</Data>
        </Cell>
        <Cell ss:StyleID="s1">
          <Data ss:Type="Number">2</Data>
        </Cell>
        <Cell ss:StyleID="s1">
          <Data ss:Type="String">C17</Data>
        </Cell>
        <Cell ss:StyleID="s1">
          <Data ss:Type="Number">3</Data>
        </Cell>
        <Cell ss:StyleID="s1">
          <Data ss:Type="Number">17</Data>
        </Cell>
        <Cell ss:StyleID="s1">
          <Data ss:Type="String">C17</Data>
        </Cell>
        <Cell ss:StyleID="s1">
          <Data ss:Type="Number">3</Data>
        </Cell>
        <Cell ss:StyleID="s1">
          <Data ss:Type="Number">17</Data>
        </Cell>
        <Cell ss:StyleID="s100">
          <Data ss:Type="String">La</Data>
        </Cell>
        <Cell ss:StyleID="s110">
          <Data ss:Type="Number">0.5009374427122</Data>
        </Cell>
        <Cell ss:StyleID="s110">
          <Data ss:Type="String">µM</Data>
        </Cell>
        <Cell ss:Index="12" ss:StyleID="s110">
          <Data ss:Type="Number">0.5009374427122</Data>
        </Cell>
        <Cell ss:Index="22" ss:StyleID="s110">
          <Data ss:Type="Number">0.253</Data>
        </Cell>
        <Cell ss:Index="23" ss:StyleID="s110">
          <Data ss:Type="Number">0.253</Data>
        </Cell>
        <Cell ss:Index="33" ss:StyleID="s1">
          <Data ss:Type="Number">50000.253</Data>
        </Cell>
        <Cell ss:Index="34" ss:StyleID="s7">
          <Data ss:Type="Number">0</Data>
        </Cell>
      </Row>
      <Row>
        <Cell>
          <Data ss:Type="String">R040-1</Data>
        </Cell>
        <Cell ss:StyleID="s1">
          <Data ss:Type="Number">2</Data>
        </Cell>
        <Cell ss:StyleID="s1">
          <Data ss:Type="String">C18</Data>
        </Cell>
        <Cell ss:StyleID="s1">
          <Data ss:Type="Number">3</Data>
        </Cell>
        <Cell ss:StyleID="s1">
          <Data ss:Type="Number">18</Data>
        </Cell>
        <Cell ss:StyleID="s1">
          <Data ss:Type="String">C18</Data>
        </Cell>
        <Cell ss:StyleID="s1">
          <Data ss:Type="Number">3</Data>
        </Cell>
        <Cell ss:StyleID="s1">
          <Data ss:Type="Number">18</Data>
        </Cell>
        <Cell ss:StyleID="s100">
          <Data ss:Type="String">La</Data>
        </Cell>
        <Cell ss:StyleID="s110">
          <Data ss:Type="Number">0.3702586417545</Data>
        </Cell>
        <Cell ss:StyleID="s110">
          <Data ss:Type="String">µM</Data>
        </Cell>
        <Cell ss:Index="12" ss:StyleID="s110">
          <Data ss:Type="Number">0.3702586417545</Data>
        </Cell>
        <Cell ss:Index="22" ss:StyleID="s110">
          <Data ss:Type="Number">0.187</Data>
        </Cell>
        <Cell ss:Index="23" ss:StyleID="s110">
          <Data ss:Type="Number">0.187</Data>
        </Cell>
        <Cell ss:Index="33" ss:StyleID="s1">
          <Data ss:Type="Number">50000.187</Data>
        </Cell>
        <Cell ss:Index="34" ss:StyleID="s7">
          <Data ss:Type="Number">0</Data>
        </Cell>
      </Row>
      <Row>
        <Cell>
          <Data ss:Type="String">R040-1</Data>
        </Cell>
        <Cell ss:StyleID="s1">
          <Data ss:Type="Number">2</Data>
        </Cell>
        <Cell ss:StyleID="s1">
          <Data ss:Type="String">C19</Data>
        </Cell>
        <Cell ss:StyleID="s1">
          <Data ss:Type="Number">3</Data>
        </Cell>
        <Cell ss:StyleID="s1">
          <Data ss:Type="Number">19</Data>
        </Cell>
        <Cell ss:StyleID="s1">
          <Data ss:Type="String">C19</Data>
        </Cell>
        <Cell ss:StyleID="s1">
          <Data ss:Type="Number">3</Data>
        </Cell>
        <Cell ss:StyleID="s1">
          <Data ss:Type="Number">19</Data>
        </Cell>
        <Cell ss:StyleID="s100">
          <Data ss:Type="String">La</Data>
        </Cell>
        <Cell ss:StyleID="s110">
          <Data ss:Type="Number">0.2613593110495</Data>
        </Cell>
        <Cell ss:StyleID="s110">
          <Data ss:Type="String">µM</Data>
        </Cell>
        <Cell ss:Index="12" ss:StyleID="s110">
          <Data ss:Type="Number">0.2613593110495</Data>
        </Cell>
        <Cell ss:Index="22" ss:StyleID="s110">
          <Data ss:Type="Number">0.132</Data>
        </Cell>
        <Cell ss:Index="23" ss:StyleID="s110">
          <Data ss:Type="Number">0.132</Data>
        </Cell>
        <Cell ss:Index="33" ss:StyleID="s1">
          <Data ss:Type="Number">50000.132</Data>
        </Cell>
        <Cell ss:Index="34" ss:StyleID="s7">
          <Data ss:Type="Number">0</Data>
        </Cell>
      </Row>
      <Row>
        <Cell>
          <Data ss:Type="String">R040-1</Data>
        </Cell>
        <Cell ss:StyleID="s1">
          <Data ss:Type="Number">2</Data>
        </Cell>
        <Cell ss:StyleID="s1">
          <Data ss:Type="String">C20</Data>
        </Cell>
        <Cell ss:StyleID="s1">
          <Data ss:Type="Number">3</Data>
        </Cell>
        <Cell ss:StyleID="s1">
          <Data ss:Type="Number">20</Data>
        </Cell>
        <Cell ss:StyleID="s1">
          <Data ss:Type="String">C20</Data>
        </Cell>
        <Cell ss:StyleID="s1">
          <Data ss:Type="Number">3</Data>
        </Cell>
        <Cell ss:StyleID="s1">
          <Data ss:Type="Number">20</Data>
        </Cell>
        <Cell ss:StyleID="s100">
          <Data ss:Type="String">La</Data>
        </Cell>
        <Cell ss:StyleID="s110">
          <Data ss:Type="Number">0.1960196286986</Data>
        </Cell>
        <Cell ss:StyleID="s110">
          <Data ss:Type="String">µM</Data>
        </Cell>
        <Cell ss:Index="12" ss:StyleID="s110">
          <Data ss:Type="Number">0.1960196286986</Data>
        </Cell>
        <Cell ss:Index="22" ss:StyleID="s110">
          <Data ss:Type="Number">0.099</Data>
        </Cell>
        <Cell ss:Index="23" ss:StyleID="s110">
          <Data ss:Type="Number">0.099</Data>
        </Cell>
        <Cell ss:Index="33" ss:StyleID="s1">
          <Data ss:Type="Number">50000.099</Data>
        </Cell>
        <Cell ss:Index="34" ss:StyleID="s7">
          <Data ss:Type="Number">0</Data>
        </Cell>
      </Row>
      <Row>
        <Cell>
          <Data ss:Type="String">R040-1</Data>
        </Cell>
        <Cell ss:StyleID="s1">
          <Data ss:Type="Number">2</Data>
        </Cell>
        <Cell ss:StyleID="s1">
          <Data ss:Type="String">C21</Data>
        </Cell>
        <Cell ss:StyleID="s1">
          <Data ss:Type="Number">3</Data>
        </Cell>
        <Cell ss:StyleID="s1">
          <Data ss:Type="Number">21</Data>
        </Cell>
        <Cell ss:StyleID="s1">
          <Data ss:Type="String">C21</Data>
        </Cell>
        <Cell ss:StyleID="s1">
          <Data ss:Type="Number">3</Data>
        </Cell>
        <Cell ss:StyleID="s1">
          <Data ss:Type="Number">21</Data>
        </Cell>
        <Cell ss:StyleID="s100">
          <Data ss:Type="String">La</Data>
        </Cell>
        <Cell ss:StyleID="s110">
          <Data ss:Type="Number">0.130679822126</Data>
        </Cell>
        <Cell ss:StyleID="s110">
          <Data ss:Type="String">µM</Data>
        </Cell>
        <Cell ss:Index="12" ss:StyleID="s110">
          <Data ss:Type="Number">0.130679822126</Data>
        </Cell>
        <Cell ss:Index="22" ss:StyleID="s110">
          <Data ss:Type="Number">0.066</Data>
        </Cell>
        <Cell ss:Index="23" ss:StyleID="s110">
          <Data ss:Type="Number">0.066</Data>
        </Cell>
        <Cell ss:Index="33" ss:StyleID="s1">
          <Data ss:Type="Number">50000.066</Data>
        </Cell>
        <Cell ss:Index="34" ss:StyleID="s7">
          <Data ss:Type="Number">0</Data>
        </Cell>
      </Row>
      <Row>
        <Cell>
          <Data ss:Type="String">R040-1</Data>
        </Cell>
        <Cell ss:StyleID="s1">
          <Data ss:Type="Number">2</Data>
        </Cell>
        <Cell ss:StyleID="s1">
          <Data ss:Type="String">C22</Data>
        </Cell>
        <Cell ss:StyleID="s1">
          <Data ss:Type="Number">3</Data>
        </Cell>
        <Cell ss:StyleID="s1">
          <Data ss:Type="Number">22</Data>
        </Cell>
        <Cell ss:StyleID="s1">
          <Data ss:Type="String">C22</Data>
        </Cell>
        <Cell ss:StyleID="s1">
          <Data ss:Type="Number">3</Data>
        </Cell>
        <Cell ss:StyleID="s1">
          <Data ss:Type="Number">22</Data>
        </Cell>
        <Cell ss:StyleID="s100">
          <Data ss:Type="String">La</Data>
        </Cell>
        <Cell ss:StyleID="s110">
          <Data ss:Type="Number">0.08711991478847</Data>
        </Cell>
        <Cell ss:StyleID="s110">
          <Data ss:Type="String">µM</Data>
        </Cell>
        <Cell ss:Index="12" ss:StyleID="s110">
          <Data ss:Type="Number">0.08711991478847</Data>
        </Cell>
        <Cell ss:Index="22" ss:StyleID="s110">
          <Data ss:Type="Number">0.044</Data>
        </Cell>
        <Cell ss:Index="23" ss:StyleID="s110">
          <Data ss:Type="Number">0.044</Data>
        </Cell>
        <Cell ss:Index="33" ss:StyleID="s1">
          <Data ss:Type="Number">50000.044</Data>
        </Cell>
        <Cell ss:Index="34" ss:StyleID="s7">
          <Data ss:Type="Number">0</Data>
        </Cell>
      </Row>
      <Row>
        <Cell>
          <Data ss:Type="String">R040-1</Data>
        </Cell>
        <Cell ss:StyleID="s1">
          <Data ss:Type="Number">2</Data>
        </Cell>
        <Cell ss:StyleID="s1">
          <Data ss:Type="String">C23</Data>
        </Cell>
        <Cell ss:StyleID="s1">
          <Data ss:Type="Number">3</Data>
        </Cell>
        <Cell ss:StyleID="s1">
          <Data ss:Type="Number">23</Data>
        </Cell>
        <Cell ss:StyleID="s1">
          <Data ss:Type="String">C23</Data>
        </Cell>
        <Cell ss:StyleID="s1">
          <Data ss:Type="Number">3</Data>
        </Cell>
        <Cell ss:StyleID="s1">
          <Data ss:Type="Number">23</Data>
        </Cell>
        <Cell ss:StyleID="s100">
          <Data ss:Type="String">La</Data>
        </Cell>
        <Cell ss:StyleID="s110">
          <Data ss:Type="Number">0.06533995407632</Data>
        </Cell>
        <Cell ss:StyleID="s110">
          <Data ss:Type="String">µM</Data>
        </Cell>
        <Cell ss:Index="12" ss:StyleID="s110">
          <Data ss:Type="Number">0.06533995407632</Data>
        </Cell>
        <Cell ss:Index="22" ss:StyleID="s110">
          <Data ss:Type="Number">0.033</Data>
        </Cell>
        <Cell ss:Index="23" ss:StyleID="s110">
          <Data ss:Type="Number">0.033</Data>
        </Cell>
        <Cell ss:Index="33" ss:StyleID="s1">
          <Data ss:Type="Number">50000.033</Data>
        </Cell>
        <Cell ss:Index="34" ss:StyleID="s7">
          <Data ss:Type="Number">0</Data>
        </Cell>
      </Row>
      <Row>
        <Cell>
          <Data ss:Type="String">R040-1</Data>
        </Cell>
        <Cell ss:StyleID="s1">
          <Data ss:Type="Number">2</Data>
        </Cell>
        <Cell ss:StyleID="s1">
          <Data ss:Type="String">C24</Data>
        </Cell>
        <Cell ss:StyleID="s1">
          <Data ss:Type="Number">3</Data>
        </Cell>
        <Cell ss:StyleID="s1">
          <Data ss:Type="Number">24</Data>
        </Cell>
        <Cell ss:StyleID="s1">
          <Data ss:Type="String">C24</Data>
        </Cell>
        <Cell ss:StyleID="s1">
          <Data ss:Type="Number">3</Data>
        </Cell>
        <Cell ss:StyleID="s1">
          <Data ss:Type="Number">24</Data>
        </Cell>
        <Cell ss:StyleID="s100">
          <Data ss:Type="String">La</Data>
        </Cell>
        <Cell ss:StyleID="s110">
          <Data ss:Type="Number">0.04355997800001</Data>
        </Cell>
        <Cell ss:StyleID="s110">
          <Data ss:Type="String">µM</Data>
        </Cell>
        <Cell ss:Index="12" ss:StyleID="s110">
          <Data ss:Type="Number">0.04355997800001</Data>
        </Cell>
        <Cell ss:Index="22" ss:StyleID="s110">
          <Data ss:Type="Number">0.022</Data>
        </Cell>
        <Cell ss:Index="23" ss:StyleID="s110">
          <Data ss:Type="Number">0.022</Data>
        </Cell>
        <Cell ss:Index="33" ss:StyleID="s1">
          <Data ss:Type="Number">50000.022</Data>
        </Cell>
        <Cell ss:Index="34" ss:StyleID="s7">
          <Data ss:Type="Number">0</Data>
        </Cell>
      </Row>
      <Row>
        <Cell>
          <Data ss:Type="String">R040-1</Data>
        </Cell>
        <Cell ss:StyleID="s1">
          <Data ss:Type="Number">2</Data>
        </Cell>
        <Cell ss:StyleID="s1">
          <Data ss:Type="String">D01</Data>
        </Cell>
        <Cell ss:StyleID="s1">
          <Data ss:Type="Number">4</Data>
        </Cell>
        <Cell ss:StyleID="s1">
          <Data ss:Type="Number">1</Data>
        </Cell>
        <Cell ss:StyleID="s1">
          <Data ss:Type="String">D01</Data>
        </Cell>
        <Cell ss:StyleID="s1">
          <Data ss:Type="Number">4</Data>
        </Cell>
        <Cell ss:StyleID="s1">
          <Data ss:Type="Number">1</Data>
        </Cell>
        <Cell ss:StyleID="s101">
          <Data ss:Type="String">Yb</Data>
        </Cell>
        <Cell ss:StyleID="s111">
          <Data ss:Type="Number">99.69120010274</Data>
        </Cell>
        <Cell ss:StyleID="s111">
          <Data ss:Type="String">µM</Data>
        </Cell>
        <Cell ss:Index="13" ss:StyleID="s111">
          <Data ss:Type="Number">99.69120010274</Data>
        </Cell>
        <Cell ss:Index="22" ss:StyleID="s111">
          <Data ss:Type="Number">50.4</Data>
        </Cell>
        <Cell ss:Index="24" ss:StyleID="s111">
          <Data ss:Type="Number">50.4</Data>
        </Cell>
        <Cell ss:Index="33" ss:StyleID="s1">
          <Data ss:Type="Number">50050.4</Data>
        </Cell>
        <Cell ss:Index="34" ss:StyleID="s7">
          <Data ss:Type="Number">0</Data>
        </Cell>
      </Row>
      <Row>
        <Cell>
          <Data ss:Type="String">R040-1</Data>
        </Cell>
        <Cell ss:StyleID="s1">
          <Data ss:Type="Number">2</Data>
        </Cell>
        <Cell ss:StyleID="s1">
          <Data ss:Type="String">D02</Data>
        </Cell>
        <Cell ss:StyleID="s1">
          <Data ss:Type="Number">4</Data>
        </Cell>
        <Cell ss:StyleID="s1">
          <Data ss:Type="Number">2</Data>
        </Cell>
        <Cell ss:StyleID="s1">
          <Data ss:Type="String">D02</Data>
        </Cell>
        <Cell ss:StyleID="s1">
          <Data ss:Type="Number">4</Data>
        </Cell>
        <Cell ss:StyleID="s1">
          <Data ss:Type="Number">2</Data>
        </Cell>
        <Cell ss:StyleID="s101">
          <Data ss:Type="String">Yb</Data>
        </Cell>
        <Cell ss:StyleID="s111">
          <Data ss:Type="Number">72.01972509871</Data>
        </Cell>
        <Cell ss:StyleID="s111">
          <Data ss:Type="String">µM</Data>
        </Cell>
        <Cell ss:Index="13" ss:StyleID="s111">
          <Data ss:Type="Number">72.01972509871</Data>
        </Cell>
        <Cell ss:Index="22" ss:StyleID="s111">
          <Data ss:Type="Number">36.4</Data>
        </Cell>
        <Cell ss:Index="24" ss:StyleID="s111">
          <Data ss:Type="Number">36.4</Data>
        </Cell>
        <Cell ss:Index="33" ss:StyleID="s1">
          <Data ss:Type="Number">50036.4</Data>
        </Cell>
        <Cell ss:Index="34" ss:StyleID="s7">
          <Data ss:Type="Number">0</Data>
        </Cell>
      </Row>
      <Row>
        <Cell>
          <Data ss:Type="String">R040-1</Data>
        </Cell>
        <Cell ss:StyleID="s1">
          <Data ss:Type="Number">2</Data>
        </Cell>
        <Cell ss:StyleID="s1">
          <Data ss:Type="String">D03</Data>
        </Cell>
        <Cell ss:StyleID="s1">
          <Data ss:Type="Number">4</Data>
        </Cell>
        <Cell ss:StyleID="s1">
          <Data ss:Type="Number">3</Data>
        </Cell>
        <Cell ss:StyleID="s1">
          <Data ss:Type="String">D03</Data>
        </Cell>
        <Cell ss:StyleID="s1">
          <Data ss:Type="Number">4</Data>
        </Cell>
        <Cell ss:StyleID="s1">
          <Data ss:Type="Number">3</Data>
        </Cell>
        <Cell ss:StyleID="s101">
          <Data ss:Type="String">Yb</Data>
        </Cell>
        <Cell ss:StyleID="s111">
          <Data ss:Type="Number">52.08643289665</Data>
        </Cell>
        <Cell ss:StyleID="s111">
          <Data ss:Type="String">µM</Data>
        </Cell>
        <Cell ss:Index="13" ss:StyleID="s111">
          <Data ss:Type="Number">52.08643289665</Data>
        </Cell>
        <Cell ss:Index="22" ss:StyleID="s111">
          <Data ss:Type="Number">26.32</Data>
        </Cell>
        <Cell ss:Index="24" ss:StyleID="s111">
          <Data ss:Type="Number">26.32</Data>
        </Cell>
        <Cell ss:Index="33" ss:StyleID="s1">
          <Data ss:Type="Number">50026.32</Data>
        </Cell>
        <Cell ss:Index="34" ss:StyleID="s7">
          <Data ss:Type="Number">0</Data>
        </Cell>
      </Row>
      <Row>
        <Cell>
          <Data ss:Type="String">R040-1</Data>
        </Cell>
        <Cell ss:StyleID="s1">
          <Data ss:Type="Number">2</Data>
        </Cell>
        <Cell ss:StyleID="s1">
          <Data ss:Type="String">D04</Data>
        </Cell>
        <Cell ss:StyleID="s1">
          <Data ss:Type="Number">4</Data>
        </Cell>
        <Cell ss:StyleID="s1">
          <Data ss:Type="Number">4</Data>
        </Cell>
        <Cell ss:StyleID="s1">
          <Data ss:Type="String">D04</Data>
        </Cell>
        <Cell ss:StyleID="s1">
          <Data ss:Type="Number">4</Data>
        </Cell>
        <Cell ss:StyleID="s1">
          <Data ss:Type="Number">4</Data>
        </Cell>
        <Cell ss:StyleID="s101">
          <Data ss:Type="String">Yb</Data>
        </Cell>
        <Cell ss:StyleID="s111">
          <Data ss:Type="Number">36.57669117946</Data>
        </Cell>
        <Cell ss:StyleID="s111">
          <Data ss:Type="String">µM</Data>
        </Cell>
        <Cell ss:Index="13" ss:StyleID="s111">
          <Data ss:Type="Number">36.57669117946</Data>
        </Cell>
        <Cell ss:Index="22" ss:StyleID="s111">
          <Data ss:Type="Number">18.48</Data>
        </Cell>
        <Cell ss:Index="24" ss:StyleID="s111">
          <Data ss:Type="Number">18.48</Data>
        </Cell>
        <Cell ss:Index="33" ss:StyleID="s1">
          <Data ss:Type="Number">50018.48</Data>
        </Cell>
        <Cell ss:Index="34" ss:StyleID="s7">
          <Data ss:Type="Number">0</Data>
        </Cell>
      </Row>
      <Row>
        <Cell>
          <Data ss:Type="String">R040-1</Data>
        </Cell>
        <Cell ss:StyleID="s1">
          <Data ss:Type="Number">2</Data>
        </Cell>
        <Cell ss:StyleID="s1">
          <Data ss:Type="String">D05</Data>
        </Cell>
        <Cell ss:StyleID="s1">
          <Data ss:Type="Number">4</Data>
        </Cell>
        <Cell ss:StyleID="s1">
          <Data ss:Type="Number">5</Data>
        </Cell>
        <Cell ss:StyleID="s1">
          <Data ss:Type="String">D05</Data>
        </Cell>
        <Cell ss:StyleID="s1">
          <Data ss:Type="Number">4</Data>
        </Cell>
        <Cell ss:StyleID="s1">
          <Data ss:Type="Number">5</Data>
        </Cell>
        <Cell ss:StyleID="s101">
          <Data ss:Type="String">Yb</Data>
        </Cell>
        <Cell ss:StyleID="s111">
          <Data ss:Type="Number">26.60403493488</Data>
        </Cell>
        <Cell ss:StyleID="s111">
          <Data ss:Type="String">µM</Data>
        </Cell>
        <Cell ss:Index="13" ss:StyleID="s111">
          <Data ss:Type="Number">26.60403493488</Data>
        </Cell>
        <Cell ss:Index="22" ss:StyleID="s111">
          <Data ss:Type="Number">13.44</Data>
        </Cell>
        <Cell ss:Index="24" ss:StyleID="s111">
          <Data ss:Type="Number">13.44</Data>
        </Cell>
        <Cell ss:Index="33" ss:StyleID="s1">
          <Data ss:Type="Number">50013.44</Data>
        </Cell>
        <Cell ss:Index="34" ss:StyleID="s7">
          <Data ss:Type="Number">0</Data>
        </Cell>
      </Row>
      <Row>
        <Cell>
          <Data ss:Type="String">R040-1</Data>
        </Cell>
        <Cell ss:StyleID="s1">
          <Data ss:Type="Number">2</Data>
        </Cell>
        <Cell ss:StyleID="s1">
          <Data ss:Type="String">D06</Data>
        </Cell>
        <Cell ss:StyleID="s1">
          <Data ss:Type="Number">4</Data>
        </Cell>
        <Cell ss:StyleID="s1">
          <Data ss:Type="Number">6</Data>
        </Cell>
        <Cell ss:StyleID="s1">
          <Data ss:Type="String">D06</Data>
        </Cell>
        <Cell ss:StyleID="s1">
          <Data ss:Type="Number">4</Data>
        </Cell>
        <Cell ss:StyleID="s1">
          <Data ss:Type="Number">6</Data>
        </Cell>
        <Cell ss:StyleID="s101">
          <Data ss:Type="String">Yb</Data>
        </Cell>
        <Cell ss:StyleID="s111">
          <Data ss:Type="Number">18.84595273191</Data>
        </Cell>
        <Cell ss:StyleID="s111">
          <Data ss:Type="String">µM</Data>
        </Cell>
        <Cell ss:Index="13" ss:StyleID="s111">
          <Data ss:Type="Number">18.84595273191</Data>
        </Cell>
        <Cell ss:Index="22" ss:StyleID="s111">
          <Data ss:Type="Number">9.52</Data>
        </Cell>
        <Cell ss:Index="24" ss:StyleID="s111">
          <Data ss:Type="Number">9.52</Data>
        </Cell>
        <Cell ss:Index="33" ss:StyleID="s1">
          <Data ss:Type="Number">50009.52</Data>
        </Cell>
        <Cell ss:Index="34" ss:StyleID="s7">
          <Data ss:Type="Number">0</Data>
        </Cell>
      </Row>
      <Row>
        <Cell>
          <Data ss:Type="String">R040-1</Data>
        </Cell>
        <Cell ss:StyleID="s1">
          <Data ss:Type="Number">2</Data>
        </Cell>
        <Cell ss:StyleID="s1">
          <Data ss:Type="String">D07</Data>
        </Cell>
        <Cell ss:StyleID="s1">
          <Data ss:Type="Number">4</Data>
        </Cell>
        <Cell ss:StyleID="s1">
          <Data ss:Type="Number">7</Data>
        </Cell>
        <Cell ss:StyleID="s1">
          <Data ss:Type="String">D07</Data>
        </Cell>
        <Cell ss:StyleID="s1">
          <Data ss:Type="Number">4</Data>
        </Cell>
        <Cell ss:StyleID="s1">
          <Data ss:Type="Number">7</Data>
        </Cell>
        <Cell ss:StyleID="s101">
          <Data ss:Type="String">Yb</Data>
        </Cell>
        <Cell ss:StyleID="s111">
          <Data ss:Type="Number">13.30374987694</Data>
        </Cell>
        <Cell ss:StyleID="s111">
          <Data ss:Type="String">µM</Data>
        </Cell>
        <Cell ss:Index="13" ss:StyleID="s111">
          <Data ss:Type="Number">13.30374987694</Data>
        </Cell>
        <Cell ss:Index="22" ss:StyleID="s111">
          <Data ss:Type="Number">6.72</Data>
        </Cell>
        <Cell ss:Index="24" ss:StyleID="s111">
          <Data ss:Type="Number">6.72</Data>
        </Cell>
        <Cell ss:Index="33" ss:StyleID="s1">
          <Data ss:Type="Number">50006.72</Data>
        </Cell>
        <Cell ss:Index="34" ss:StyleID="s7">
          <Data ss:Type="Number">0</Data>
        </Cell>
      </Row>
      <Row>
        <Cell>
          <Data ss:Type="String">R040-1</Data>
        </Cell>
        <Cell ss:StyleID="s1">
          <Data ss:Type="Number">2</Data>
        </Cell>
        <Cell ss:StyleID="s1">
          <Data ss:Type="String">D08</Data>
        </Cell>
        <Cell ss:StyleID="s1">
          <Data ss:Type="Number">4</Data>
        </Cell>
        <Cell ss:StyleID="s1">
          <Data ss:Type="Number">8</Data>
        </Cell>
        <Cell ss:StyleID="s1">
          <Data ss:Type="String">D08</Data>
        </Cell>
        <Cell ss:StyleID="s1">
          <Data ss:Type="Number">4</Data>
        </Cell>
        <Cell ss:StyleID="s1">
          <Data ss:Type="Number">8</Data>
        </Cell>
        <Cell ss:StyleID="s101">
          <Data ss:Type="String">Yb</Data>
        </Cell>
        <Cell ss:StyleID="s111">
          <Data ss:Type="Number">9.978202860704</Data>
        </Cell>
        <Cell ss:StyleID="s111">
          <Data ss:Type="String">µM</Data>
        </Cell>
        <Cell ss:Index="13" ss:StyleID="s111">
          <Data ss:Type="Number">9.978202860704</Data>
        </Cell>
        <Cell ss:Index="22" ss:StyleID="s111">
          <Data ss:Type="Number">5.04</Data>
        </Cell>
        <Cell ss:Index="24" ss:StyleID="s111">
          <Data ss:Type="Number">5.04</Data>
        </Cell>
        <Cell ss:Index="33" ss:StyleID="s1">
          <Data ss:Type="Number">50005.04</Data>
        </Cell>
        <Cell ss:Index="34" ss:StyleID="s7">
          <Data ss:Type="Number">0</Data>
        </Cell>
      </Row>
      <Row>
        <Cell>
          <Data ss:Type="String">R040-1</Data>
        </Cell>
        <Cell ss:StyleID="s1">
          <Data ss:Type="Number">2</Data>
        </Cell>
        <Cell ss:StyleID="s1">
          <Data ss:Type="String">D09</Data>
        </Cell>
        <Cell ss:StyleID="s1">
          <Data ss:Type="Number">4</Data>
        </Cell>
        <Cell ss:StyleID="s1">
          <Data ss:Type="Number">9</Data>
        </Cell>
        <Cell ss:StyleID="s1">
          <Data ss:Type="String">D09</Data>
        </Cell>
        <Cell ss:StyleID="s1">
          <Data ss:Type="Number">4</Data>
        </Cell>
        <Cell ss:StyleID="s1">
          <Data ss:Type="Number">9</Data>
        </Cell>
        <Cell ss:StyleID="s101">
          <Data ss:Type="String">Yb</Data>
        </Cell>
        <Cell ss:StyleID="s111">
          <Data ss:Type="Number">7.099770170749</Data>
        </Cell>
        <Cell ss:StyleID="s111">
          <Data ss:Type="String">µM</Data>
        </Cell>
        <Cell ss:Index="13" ss:StyleID="s111">
          <Data ss:Type="Number">7.099770170749</Data>
        </Cell>
        <Cell ss:Index="22" ss:StyleID="s111">
          <Data ss:Type="Number">3.586</Data>
        </Cell>
        <Cell ss:Index="24" ss:StyleID="s111">
          <Data ss:Type="Number">3.586</Data>
        </Cell>
        <Cell ss:Index="33" ss:StyleID="s1">
          <Data ss:Type="Number">50003.586</Data>
        </Cell>
        <Cell ss:Index="34" ss:StyleID="s7">
          <Data ss:Type="Number">0</Data>
        </Cell>
      </Row>
      <Row>
        <Cell>
          <Data ss:Type="String">R040-1</Data>
        </Cell>
        <Cell ss:StyleID="s1">
          <Data ss:Type="Number">2</Data>
        </Cell>
        <Cell ss:StyleID="s1">
          <Data ss:Type="String">D10</Data>
        </Cell>
        <Cell ss:StyleID="s1">
          <Data ss:Type="Number">4</Data>
        </Cell>
        <Cell ss:StyleID="s1">
          <Data ss:Type="Number">10</Data>
        </Cell>
        <Cell ss:StyleID="s1">
          <Data ss:Type="String">D10</Data>
        </Cell>
        <Cell ss:StyleID="s1">
          <Data ss:Type="Number">4</Data>
        </Cell>
        <Cell ss:StyleID="s1">
          <Data ss:Type="Number">10</Data>
        </Cell>
        <Cell ss:StyleID="s101">
          <Data ss:Type="String">Yb</Data>
        </Cell>
        <Cell ss:StyleID="s111">
          <Data ss:Type="Number">5.118035904656</Data>
        </Cell>
        <Cell ss:StyleID="s111">
          <Data ss:Type="String">µM</Data>
        </Cell>
        <Cell ss:Index="13" ss:StyleID="s111">
          <Data ss:Type="Number">5.118035904656</Data>
        </Cell>
        <Cell ss:Index="22" ss:StyleID="s111">
          <Data ss:Type="Number">2.585</Data>
        </Cell>
        <Cell ss:Index="24" ss:StyleID="s111">
          <Data ss:Type="Number">2.585</Data>
        </Cell>
        <Cell ss:Index="33" ss:StyleID="s1">
          <Data ss:Type="Number">50002.585</Data>
        </Cell>
        <Cell ss:Index="34" ss:StyleID="s7">
          <Data ss:Type="Number">0</Data>
        </Cell>
      </Row>
      <Row>
        <Cell>
          <Data ss:Type="String">R040-1</Data>
        </Cell>
        <Cell ss:StyleID="s1">
          <Data ss:Type="Number">2</Data>
        </Cell>
        <Cell ss:StyleID="s1">
          <Data ss:Type="String">D11</Data>
        </Cell>
        <Cell ss:StyleID="s1">
          <Data ss:Type="Number">4</Data>
        </Cell>
        <Cell ss:StyleID="s1">
          <Data ss:Type="Number">11</Data>
        </Cell>
        <Cell ss:StyleID="s1">
          <Data ss:Type="String">D11</Data>
        </Cell>
        <Cell ss:StyleID="s1">
          <Data ss:Type="Number">4</Data>
        </Cell>
        <Cell ss:StyleID="s1">
          <Data ss:Type="Number">11</Data>
        </Cell>
        <Cell ss:StyleID="s101">
          <Data ss:Type="String">Yb</Data>
        </Cell>
        <Cell ss:StyleID="s111">
          <Data ss:Type="Number">3.680683521937</Data>
        </Cell>
        <Cell ss:StyleID="s111">
          <Data ss:Type="String">µM</Data>
        </Cell>
        <Cell ss:Index="13" ss:StyleID="s111">
          <Data ss:Type="Number">3.680683521937</Data>
        </Cell>
        <Cell ss:Index="22" ss:StyleID="s111">
          <Data ss:Type="Number">1.859</Data>
        </Cell>
        <Cell ss:Index="24" ss:StyleID="s111">
          <Data ss:Type="Number">1.859</Data>
        </Cell>
        <Cell ss:Index="33" ss:StyleID="s1">
          <Data ss:Type="Number">50001.859</Data>
        </Cell>
        <Cell ss:Index="34" ss:StyleID="s7">
          <Data ss:Type="Number">0</Data>
        </Cell>
      </Row>
      <Row>
        <Cell>
          <Data ss:Type="String">R040-1</Data>
        </Cell>
        <Cell ss:StyleID="s1">
          <Data ss:Type="Number">2</Data>
        </Cell>
        <Cell ss:StyleID="s1">
          <Data ss:Type="String">D12</Data>
        </Cell>
        <Cell ss:StyleID="s1">
          <Data ss:Type="Number">4</Data>
        </Cell>
        <Cell ss:StyleID="s1">
          <Data ss:Type="Number">12</Data>
        </Cell>
        <Cell ss:StyleID="s1">
          <Data ss:Type="String">D12</Data>
        </Cell>
        <Cell ss:StyleID="s1">
          <Data ss:Type="Number">4</Data>
        </Cell>
        <Cell ss:StyleID="s1">
          <Data ss:Type="Number">12</Data>
        </Cell>
        <Cell ss:StyleID="s101">
          <Data ss:Type="String">Yb</Data>
        </Cell>
        <Cell ss:StyleID="s111">
          <Data ss:Type="Number">2.635309782881</Data>
        </Cell>
        <Cell ss:StyleID="s111">
          <Data ss:Type="String">µM</Data>
        </Cell>
        <Cell ss:Index="13" ss:StyleID="s111">
          <Data ss:Type="Number">2.635309782881</Data>
        </Cell>
        <Cell ss:Index="22" ss:StyleID="s111">
          <Data ss:Type="Number">1.331</Data>
        </Cell>
        <Cell ss:Index="24" ss:StyleID="s111">
          <Data ss:Type="Number">1.331</Data>
        </Cell>
        <Cell ss:Index="33" ss:StyleID="s1">
          <Data ss:Type="Number">50001.331</Data>
        </Cell>
        <Cell ss:Index="34" ss:StyleID="s7">
          <Data ss:Type="Number">0</Data>
        </Cell>
      </Row>
      <Row>
        <Cell>
          <Data ss:Type="String">R040-1</Data>
        </Cell>
        <Cell ss:StyleID="s1">
          <Data ss:Type="Number">2</Data>
        </Cell>
        <Cell ss:StyleID="s1">
          <Data ss:Type="String">D13</Data>
        </Cell>
        <Cell ss:StyleID="s1">
          <Data ss:Type="Number">4</Data>
        </Cell>
        <Cell ss:StyleID="s1">
          <Data ss:Type="Number">13</Data>
        </Cell>
        <Cell ss:StyleID="s1">
          <Data ss:Type="String">D13</Data>
        </Cell>
        <Cell ss:StyleID="s1">
          <Data ss:Type="Number">4</Data>
        </Cell>
        <Cell ss:StyleID="s1">
          <Data ss:Type="Number">13</Data>
        </Cell>
        <Cell ss:StyleID="s101">
          <Data ss:Type="String">Yb</Data>
        </Cell>
        <Cell ss:StyleID="s111">
          <Data ss:Type="Number">1.89482372085</Data>
        </Cell>
        <Cell ss:StyleID="s111">
          <Data ss:Type="String">µM</Data>
        </Cell>
        <Cell ss:Index="13" ss:StyleID="s111">
          <Data ss:Type="Number">1.89482372085</Data>
        </Cell>
        <Cell ss:Index="22" ss:StyleID="s111">
          <Data ss:Type="Number">0.957</Data>
        </Cell>
        <Cell ss:Index="24" ss:StyleID="s111">
          <Data ss:Type="Number">0.957</Data>
        </Cell>
        <Cell ss:Index="33" ss:StyleID="s1">
          <Data ss:Type="Number">50000.957</Data>
        </Cell>
        <Cell ss:Index="34" ss:StyleID="s7">
          <Data ss:Type="Number">0</Data>
        </Cell>
      </Row>
      <Row>
        <Cell>
          <Data ss:Type="String">R040-1</Data>
        </Cell>
        <Cell ss:StyleID="s1">
          <Data ss:Type="Number">2</Data>
        </Cell>
        <Cell ss:StyleID="s1">
          <Data ss:Type="String">D14</Data>
        </Cell>
        <Cell ss:StyleID="s1">
          <Data ss:Type="Number">4</Data>
        </Cell>
        <Cell ss:StyleID="s1">
          <Data ss:Type="Number">14</Data>
        </Cell>
        <Cell ss:StyleID="s1">
          <Data ss:Type="String">D14</Data>
        </Cell>
        <Cell ss:StyleID="s1">
          <Data ss:Type="Number">4</Data>
        </Cell>
        <Cell ss:StyleID="s1">
          <Data ss:Type="Number">14</Data>
        </Cell>
        <Cell ss:StyleID="s101">
          <Data ss:Type="String">Yb</Data>
        </Cell>
        <Cell ss:StyleID="s111">
          <Data ss:Type="Number">1.372121121926</Data>
        </Cell>
        <Cell ss:StyleID="s111">
          <Data ss:Type="String">µM</Data>
        </Cell>
        <Cell ss:Index="13" ss:StyleID="s111">
          <Data ss:Type="Number">1.372121121926</Data>
        </Cell>
        <Cell ss:Index="22" ss:StyleID="s111">
          <Data ss:Type="Number">0.693</Data>
        </Cell>
        <Cell ss:Index="24" ss:StyleID="s111">
          <Data ss:Type="Number">0.693</Data>
        </Cell>
        <Cell ss:Index="33" ss:StyleID="s1">
          <Data ss:Type="Number">50000.693</Data>
        </Cell>
        <Cell ss:Index="34" ss:StyleID="s7">
          <Data ss:Type="Number">0</Data>
        </Cell>
      </Row>
      <Row>
        <Cell>
          <Data ss:Type="String">R040-1</Data>
        </Cell>
        <Cell ss:StyleID="s1">
          <Data ss:Type="Number">2</Data>
        </Cell>
        <Cell ss:StyleID="s1">
          <Data ss:Type="String">D15</Data>
        </Cell>
        <Cell ss:StyleID="s1">
          <Data ss:Type="Number">4</Data>
        </Cell>
        <Cell ss:StyleID="s1">
          <Data ss:Type="Number">15</Data>
        </Cell>
        <Cell ss:StyleID="s1">
          <Data ss:Type="String">D15</Data>
        </Cell>
        <Cell ss:StyleID="s1">
          <Data ss:Type="Number">4</Data>
        </Cell>
        <Cell ss:StyleID="s1">
          <Data ss:Type="Number">15</Data>
        </Cell>
        <Cell ss:StyleID="s101">
          <Data ss:Type="String">Yb</Data>
        </Cell>
        <Cell ss:StyleID="s111">
          <Data ss:Type="Number">0.9800903103454</Data>
        </Cell>
        <Cell ss:StyleID="s111">
          <Data ss:Type="String">µM</Data>
        </Cell>
        <Cell ss:Index="13" ss:StyleID="s111">
          <Data ss:Type="Number">0.9800903103454</Data>
        </Cell>
        <Cell ss:Index="22" ss:StyleID="s111">
          <Data ss:Type="Number">0.495</Data>
        </Cell>
        <Cell ss:Index="24" ss:StyleID="s111">
          <Data ss:Type="Number">0.495</Data>
        </Cell>
        <Cell ss:Index="33" ss:StyleID="s1">
          <Data ss:Type="Number">50000.495</Data>
        </Cell>
        <Cell ss:Index="34" ss:StyleID="s7">
          <Data ss:Type="Number">0</Data>
        </Cell>
      </Row>
      <Row>
        <Cell>
          <Data ss:Type="String">R040-1</Data>
        </Cell>
        <Cell ss:StyleID="s1">
          <Data ss:Type="Number">2</Data>
        </Cell>
        <Cell ss:StyleID="s1">
          <Data ss:Type="String">D16</Data>
        </Cell>
        <Cell ss:StyleID="s1">
          <Data ss:Type="Number">4</Data>
        </Cell>
        <Cell ss:StyleID="s1">
          <Data ss:Type="Number">16</Data>
        </Cell>
        <Cell ss:StyleID="s1">
          <Data ss:Type="String">D16</Data>
        </Cell>
        <Cell ss:StyleID="s1">
          <Data ss:Type="Number">4</Data>
        </Cell>
        <Cell ss:StyleID="s1">
          <Data ss:Type="Number">16</Data>
        </Cell>
        <Cell ss:StyleID="s101">
          <Data ss:Type="String">Yb</Data>
        </Cell>
        <Cell ss:StyleID="s111">
          <Data ss:Type="Number">0.6969550486466</Data>
        </Cell>
        <Cell ss:StyleID="s111">
          <Data ss:Type="String">µM</Data>
        </Cell>
        <Cell ss:Index="13" ss:StyleID="s111">
          <Data ss:Type="Number">0.6969550486466</Data>
        </Cell>
        <Cell ss:Index="22" ss:StyleID="s111">
          <Data ss:Type="Number">0.352</Data>
        </Cell>
        <Cell ss:Index="24" ss:StyleID="s111">
          <Data ss:Type="Number">0.352</Data>
        </Cell>
        <Cell ss:Index="33" ss:StyleID="s1">
          <Data ss:Type="Number">50000.352</Data>
        </Cell>
        <Cell ss:Index="34" ss:StyleID="s7">
          <Data ss:Type="Number">0</Data>
        </Cell>
      </Row>
      <Row>
        <Cell>
          <Data ss:Type="String">R040-1</Data>
        </Cell>
        <Cell ss:StyleID="s1">
          <Data ss:Type="Number">2</Data>
        </Cell>
        <Cell ss:StyleID="s1">
          <Data ss:Type="String">D17</Data>
        </Cell>
        <Cell ss:StyleID="s1">
          <Data ss:Type="Number">4</Data>
        </Cell>
        <Cell ss:StyleID="s1">
          <Data ss:Type="Number">17</Data>
        </Cell>
        <Cell ss:StyleID="s1">
          <Data ss:Type="String">D17</Data>
        </Cell>
        <Cell ss:StyleID="s1">
          <Data ss:Type="Number">4</Data>
        </Cell>
        <Cell ss:StyleID="s1">
          <Data ss:Type="Number">17</Data>
        </Cell>
        <Cell ss:StyleID="s101">
          <Data ss:Type="String">Yb</Data>
        </Cell>
        <Cell ss:StyleID="s111">
          <Data ss:Type="Number">0.5009374427122</Data>
        </Cell>
        <Cell ss:StyleID="s111">
          <Data ss:Type="String">µM</Data>
        </Cell>
        <Cell ss:Index="13" ss:StyleID="s111">
          <Data ss:Type="Number">0.5009374427122</Data>
        </Cell>
        <Cell ss:Index="22" ss:StyleID="s111">
          <Data ss:Type="Number">0.253</Data>
        </Cell>
        <Cell ss:Index="24" ss:StyleID="s111">
          <Data ss:Type="Number">0.253</Data>
        </Cell>
        <Cell ss:Index="33" ss:StyleID="s1">
          <Data ss:Type="Number">50000.253</Data>
        </Cell>
        <Cell ss:Index="34" ss:StyleID="s7">
          <Data ss:Type="Number">0</Data>
        </Cell>
      </Row>
      <Row>
        <Cell>
          <Data ss:Type="String">R040-1</Data>
        </Cell>
        <Cell ss:StyleID="s1">
          <Data ss:Type="Number">2</Data>
        </Cell>
        <Cell ss:StyleID="s1">
          <Data ss:Type="String">D18</Data>
        </Cell>
        <Cell ss:StyleID="s1">
          <Data ss:Type="Number">4</Data>
        </Cell>
        <Cell ss:StyleID="s1">
          <Data ss:Type="Number">18</Data>
        </Cell>
        <Cell ss:StyleID="s1">
          <Data ss:Type="String">D18</Data>
        </Cell>
        <Cell ss:StyleID="s1">
          <Data ss:Type="Number">4</Data>
        </Cell>
        <Cell ss:StyleID="s1">
          <Data ss:Type="Number">18</Data>
        </Cell>
        <Cell ss:StyleID="s101">
          <Data ss:Type="String">Yb</Data>
        </Cell>
        <Cell ss:StyleID="s111">
          <Data ss:Type="Number">0.3702586417545</Data>
        </Cell>
        <Cell ss:StyleID="s111">
          <Data ss:Type="String">µM</Data>
        </Cell>
        <Cell ss:Index="13" ss:StyleID="s111">
          <Data ss:Type="Number">0.3702586417545</Data>
        </Cell>
        <Cell ss:Index="22" ss:StyleID="s111">
          <Data ss:Type="Number">0.187</Data>
        </Cell>
        <Cell ss:Index="24" ss:StyleID="s111">
          <Data ss:Type="Number">0.187</Data>
        </Cell>
        <Cell ss:Index="33" ss:StyleID="s1">
          <Data ss:Type="Number">50000.187</Data>
        </Cell>
        <Cell ss:Index="34" ss:StyleID="s7">
          <Data ss:Type="Number">0</Data>
        </Cell>
      </Row>
      <Row>
        <Cell>
          <Data ss:Type="String">R040-1</Data>
        </Cell>
        <Cell ss:StyleID="s1">
          <Data ss:Type="Number">2</Data>
        </Cell>
        <Cell ss:StyleID="s1">
          <Data ss:Type="String">D19</Data>
        </Cell>
        <Cell ss:StyleID="s1">
          <Data ss:Type="Number">4</Data>
        </Cell>
        <Cell ss:StyleID="s1">
          <Data ss:Type="Number">19</Data>
        </Cell>
        <Cell ss:StyleID="s1">
          <Data ss:Type="String">D19</Data>
        </Cell>
        <Cell ss:StyleID="s1">
          <Data ss:Type="Number">4</Data>
        </Cell>
        <Cell ss:StyleID="s1">
          <Data ss:Type="Number">19</Data>
        </Cell>
        <Cell ss:StyleID="s101">
          <Data ss:Type="String">Yb</Data>
        </Cell>
        <Cell ss:StyleID="s111">
          <Data ss:Type="Number">0.2613593110495</Data>
        </Cell>
        <Cell ss:StyleID="s111">
          <Data ss:Type="String">µM</Data>
        </Cell>
        <Cell ss:Index="13" ss:StyleID="s111">
          <Data ss:Type="Number">0.2613593110495</Data>
        </Cell>
        <Cell ss:Index="22" ss:StyleID="s111">
          <Data ss:Type="Number">0.132</Data>
        </Cell>
        <Cell ss:Index="24" ss:StyleID="s111">
          <Data ss:Type="Number">0.132</Data>
        </Cell>
        <Cell ss:Index="33" ss:StyleID="s1">
          <Data ss:Type="Number">50000.132</Data>
        </Cell>
        <Cell ss:Index="34" ss:StyleID="s7">
          <Data ss:Type="Number">0</Data>
        </Cell>
      </Row>
      <Row>
        <Cell>
          <Data ss:Type="String">R040-1</Data>
        </Cell>
        <Cell ss:StyleID="s1">
          <Data ss:Type="Number">2</Data>
        </Cell>
        <Cell ss:StyleID="s1">
          <Data ss:Type="String">D20</Data>
        </Cell>
        <Cell ss:StyleID="s1">
          <Data ss:Type="Number">4</Data>
        </Cell>
        <Cell ss:StyleID="s1">
          <Data ss:Type="Number">20</Data>
        </Cell>
        <Cell ss:StyleID="s1">
          <Data ss:Type="String">D20</Data>
        </Cell>
        <Cell ss:StyleID="s1">
          <Data ss:Type="Number">4</Data>
        </Cell>
        <Cell ss:StyleID="s1">
          <Data ss:Type="Number">20</Data>
        </Cell>
        <Cell ss:StyleID="s101">
          <Data ss:Type="String">Yb</Data>
        </Cell>
        <Cell ss:StyleID="s111">
          <Data ss:Type="Number">0.1960196286986</Data>
        </Cell>
        <Cell ss:StyleID="s111">
          <Data ss:Type="String">µM</Data>
        </Cell>
        <Cell ss:Index="13" ss:StyleID="s111">
          <Data ss:Type="Number">0.1960196286986</Data>
        </Cell>
        <Cell ss:Index="22" ss:StyleID="s111">
          <Data ss:Type="Number">0.099</Data>
        </Cell>
        <Cell ss:Index="24" ss:StyleID="s111">
          <Data ss:Type="Number">0.099</Data>
        </Cell>
        <Cell ss:Index="33" ss:StyleID="s1">
          <Data ss:Type="Number">50000.099</Data>
        </Cell>
        <Cell ss:Index="34" ss:StyleID="s7">
          <Data ss:Type="Number">0</Data>
        </Cell>
      </Row>
      <Row>
        <Cell>
          <Data ss:Type="String">R040-1</Data>
        </Cell>
        <Cell ss:StyleID="s1">
          <Data ss:Type="Number">2</Data>
        </Cell>
        <Cell ss:StyleID="s1">
          <Data ss:Type="String">D21</Data>
        </Cell>
        <Cell ss:StyleID="s1">
          <Data ss:Type="Number">4</Data>
        </Cell>
        <Cell ss:StyleID="s1">
          <Data ss:Type="Number">21</Data>
        </Cell>
        <Cell ss:StyleID="s1">
          <Data ss:Type="String">D21</Data>
        </Cell>
        <Cell ss:StyleID="s1">
          <Data ss:Type="Number">4</Data>
        </Cell>
        <Cell ss:StyleID="s1">
          <Data ss:Type="Number">21</Data>
        </Cell>
        <Cell ss:StyleID="s101">
          <Data ss:Type="String">Yb</Data>
        </Cell>
        <Cell ss:StyleID="s111">
          <Data ss:Type="Number">0.130679822126</Data>
        </Cell>
        <Cell ss:StyleID="s111">
          <Data ss:Type="String">µM</Data>
        </Cell>
        <Cell ss:Index="13" ss:StyleID="s111">
          <Data ss:Type="Number">0.130679822126</Data>
        </Cell>
        <Cell ss:Index="22" ss:StyleID="s111">
          <Data ss:Type="Number">0.066</Data>
        </Cell>
        <Cell ss:Index="24" ss:StyleID="s111">
          <Data ss:Type="Number">0.066</Data>
        </Cell>
        <Cell ss:Index="33" ss:StyleID="s1">
          <Data ss:Type="Number">50000.066</Data>
        </Cell>
        <Cell ss:Index="34" ss:StyleID="s7">
          <Data ss:Type="Number">0</Data>
        </Cell>
      </Row>
      <Row>
        <Cell>
          <Data ss:Type="String">R040-1</Data>
        </Cell>
        <Cell ss:StyleID="s1">
          <Data ss:Type="Number">2</Data>
        </Cell>
        <Cell ss:StyleID="s1">
          <Data ss:Type="String">D22</Data>
        </Cell>
        <Cell ss:StyleID="s1">
          <Data ss:Type="Number">4</Data>
        </Cell>
        <Cell ss:StyleID="s1">
          <Data ss:Type="Number">22</Data>
        </Cell>
        <Cell ss:StyleID="s1">
          <Data ss:Type="String">D22</Data>
        </Cell>
        <Cell ss:StyleID="s1">
          <Data ss:Type="Number">4</Data>
        </Cell>
        <Cell ss:StyleID="s1">
          <Data ss:Type="Number">22</Data>
        </Cell>
        <Cell ss:StyleID="s101">
          <Data ss:Type="String">Yb</Data>
        </Cell>
        <Cell ss:StyleID="s111">
          <Data ss:Type="Number">0.08711991478847</Data>
        </Cell>
        <Cell ss:StyleID="s111">
          <Data ss:Type="String">µM</Data>
        </Cell>
        <Cell ss:Index="13" ss:StyleID="s111">
          <Data ss:Type="Number">0.08711991478847</Data>
        </Cell>
        <Cell ss:Index="22" ss:StyleID="s111">
          <Data ss:Type="Number">0.044</Data>
        </Cell>
        <Cell ss:Index="24" ss:StyleID="s111">
          <Data ss:Type="Number">0.044</Data>
        </Cell>
        <Cell ss:Index="33" ss:StyleID="s1">
          <Data ss:Type="Number">50000.044</Data>
        </Cell>
        <Cell ss:Index="34" ss:StyleID="s7">
          <Data ss:Type="Number">0</Data>
        </Cell>
      </Row>
      <Row>
        <Cell>
          <Data ss:Type="String">R040-1</Data>
        </Cell>
        <Cell ss:StyleID="s1">
          <Data ss:Type="Number">2</Data>
        </Cell>
        <Cell ss:StyleID="s1">
          <Data ss:Type="String">D23</Data>
        </Cell>
        <Cell ss:StyleID="s1">
          <Data ss:Type="Number">4</Data>
        </Cell>
        <Cell ss:StyleID="s1">
          <Data ss:Type="Number">23</Data>
        </Cell>
        <Cell ss:StyleID="s1">
          <Data ss:Type="String">D23</Data>
        </Cell>
        <Cell ss:StyleID="s1">
          <Data ss:Type="Number">4</Data>
        </Cell>
        <Cell ss:StyleID="s1">
          <Data ss:Type="Number">23</Data>
        </Cell>
        <Cell ss:StyleID="s101">
          <Data ss:Type="String">Yb</Data>
        </Cell>
        <Cell ss:StyleID="s111">
          <Data ss:Type="Number">0.06533995407632</Data>
        </Cell>
        <Cell ss:StyleID="s111">
          <Data ss:Type="String">µM</Data>
        </Cell>
        <Cell ss:Index="13" ss:StyleID="s111">
          <Data ss:Type="Number">0.06533995407632</Data>
        </Cell>
        <Cell ss:Index="22" ss:StyleID="s111">
          <Data ss:Type="Number">0.033</Data>
        </Cell>
        <Cell ss:Index="24" ss:StyleID="s111">
          <Data ss:Type="Number">0.033</Data>
        </Cell>
        <Cell ss:Index="33" ss:StyleID="s1">
          <Data ss:Type="Number">50000.033</Data>
        </Cell>
        <Cell ss:Index="34" ss:StyleID="s7">
          <Data ss:Type="Number">0</Data>
        </Cell>
      </Row>
      <Row>
        <Cell>
          <Data ss:Type="String">R040-1</Data>
        </Cell>
        <Cell ss:StyleID="s1">
          <Data ss:Type="Number">2</Data>
        </Cell>
        <Cell ss:StyleID="s1">
          <Data ss:Type="String">D24</Data>
        </Cell>
        <Cell ss:StyleID="s1">
          <Data ss:Type="Number">4</Data>
        </Cell>
        <Cell ss:StyleID="s1">
          <Data ss:Type="Number">24</Data>
        </Cell>
        <Cell ss:StyleID="s1">
          <Data ss:Type="String">D24</Data>
        </Cell>
        <Cell ss:StyleID="s1">
          <Data ss:Type="Number">4</Data>
        </Cell>
        <Cell ss:StyleID="s1">
          <Data ss:Type="Number">24</Data>
        </Cell>
        <Cell ss:StyleID="s101">
          <Data ss:Type="String">Yb</Data>
        </Cell>
        <Cell ss:StyleID="s111">
          <Data ss:Type="Number">0.04355997800001</Data>
        </Cell>
        <Cell ss:StyleID="s111">
          <Data ss:Type="String">µM</Data>
        </Cell>
        <Cell ss:Index="13" ss:StyleID="s111">
          <Data ss:Type="Number">0.04355997800001</Data>
        </Cell>
        <Cell ss:Index="22" ss:StyleID="s111">
          <Data ss:Type="Number">0.022</Data>
        </Cell>
        <Cell ss:Index="24" ss:StyleID="s111">
          <Data ss:Type="Number">0.022</Data>
        </Cell>
        <Cell ss:Index="33" ss:StyleID="s1">
          <Data ss:Type="Number">50000.022</Data>
        </Cell>
        <Cell ss:Index="34" ss:StyleID="s7">
          <Data ss:Type="Number">0</Data>
        </Cell>
      </Row>
      <Row>
        <Cell>
          <Data ss:Type="String">R040-1</Data>
        </Cell>
        <Cell ss:StyleID="s1">
          <Data ss:Type="Number">2</Data>
        </Cell>
        <Cell ss:StyleID="s1">
          <Data ss:Type="String">E01</Data>
        </Cell>
        <Cell ss:StyleID="s1">
          <Data ss:Type="Number">5</Data>
        </Cell>
        <Cell ss:StyleID="s1">
          <Data ss:Type="Number">1</Data>
        </Cell>
        <Cell ss:StyleID="s1">
          <Data ss:Type="String">E01</Data>
        </Cell>
        <Cell ss:StyleID="s1">
          <Data ss:Type="Number">5</Data>
        </Cell>
        <Cell ss:StyleID="s1">
          <Data ss:Type="Number">1</Data>
        </Cell>
        <Cell ss:StyleID="s101">
          <Data ss:Type="String">Yb</Data>
        </Cell>
        <Cell ss:StyleID="s111">
          <Data ss:Type="Number">99.69120010274</Data>
        </Cell>
        <Cell ss:StyleID="s111">
          <Data ss:Type="String">µM</Data>
        </Cell>
        <Cell ss:Index="13" ss:StyleID="s111">
          <Data ss:Type="Number">99.69120010274</Data>
        </Cell>
        <Cell ss:Index="22" ss:StyleID="s111">
          <Data ss:Type="Number">50.4</Data>
        </Cell>
        <Cell ss:Index="24" ss:StyleID="s111">
          <Data ss:Type="Number">50.4</Data>
        </Cell>
        <Cell ss:Index="33" ss:StyleID="s1">
          <Data ss:Type="Number">50050.4</Data>
        </Cell>
        <Cell ss:Index="34" ss:StyleID="s7">
          <Data ss:Type="Number">0</Data>
        </Cell>
      </Row>
      <Row>
        <Cell>
          <Data ss:Type="String">R040-1</Data>
        </Cell>
        <Cell ss:StyleID="s1">
          <Data ss:Type="Number">2</Data>
        </Cell>
        <Cell ss:StyleID="s1">
          <Data ss:Type="String">E02</Data>
        </Cell>
        <Cell ss:StyleID="s1">
          <Data ss:Type="Number">5</Data>
        </Cell>
        <Cell ss:StyleID="s1">
          <Data ss:Type="Number">2</Data>
        </Cell>
        <Cell ss:StyleID="s1">
          <Data ss:Type="String">E02</Data>
        </Cell>
        <Cell ss:StyleID="s1">
          <Data ss:Type="Number">5</Data>
        </Cell>
        <Cell ss:StyleID="s1">
          <Data ss:Type="Number">2</Data>
        </Cell>
        <Cell ss:StyleID="s101">
          <Data ss:Type="String">Yb</Data>
        </Cell>
        <Cell ss:StyleID="s111">
          <Data ss:Type="Number">72.01972509871</Data>
        </Cell>
        <Cell ss:StyleID="s111">
          <Data ss:Type="String">µM</Data>
        </Cell>
        <Cell ss:Index="13" ss:StyleID="s111">
          <Data ss:Type="Number">72.01972509871</Data>
        </Cell>
        <Cell ss:Index="22" ss:StyleID="s111">
          <Data ss:Type="Number">36.4</Data>
        </Cell>
        <Cell ss:Index="24" ss:StyleID="s111">
          <Data ss:Type="Number">36.4</Data>
        </Cell>
        <Cell ss:Index="33" ss:StyleID="s1">
          <Data ss:Type="Number">50036.4</Data>
        </Cell>
        <Cell ss:Index="34" ss:StyleID="s7">
          <Data ss:Type="Number">0</Data>
        </Cell>
      </Row>
      <Row>
        <Cell>
          <Data ss:Type="String">R040-1</Data>
        </Cell>
        <Cell ss:StyleID="s1">
          <Data ss:Type="Number">2</Data>
        </Cell>
        <Cell ss:StyleID="s1">
          <Data ss:Type="String">E03</Data>
        </Cell>
        <Cell ss:StyleID="s1">
          <Data ss:Type="Number">5</Data>
        </Cell>
        <Cell ss:StyleID="s1">
          <Data ss:Type="Number">3</Data>
        </Cell>
        <Cell ss:StyleID="s1">
          <Data ss:Type="String">E03</Data>
        </Cell>
        <Cell ss:StyleID="s1">
          <Data ss:Type="Number">5</Data>
        </Cell>
        <Cell ss:StyleID="s1">
          <Data ss:Type="Number">3</Data>
        </Cell>
        <Cell ss:StyleID="s101">
          <Data ss:Type="String">Yb</Data>
        </Cell>
        <Cell ss:StyleID="s111">
          <Data ss:Type="Number">52.08643289665</Data>
        </Cell>
        <Cell ss:StyleID="s111">
          <Data ss:Type="String">µM</Data>
        </Cell>
        <Cell ss:Index="13" ss:StyleID="s111">
          <Data ss:Type="Number">52.08643289665</Data>
        </Cell>
        <Cell ss:Index="22" ss:StyleID="s111">
          <Data ss:Type="Number">26.32</Data>
        </Cell>
        <Cell ss:Index="24" ss:StyleID="s111">
          <Data ss:Type="Number">26.32</Data>
        </Cell>
        <Cell ss:Index="33" ss:StyleID="s1">
          <Data ss:Type="Number">50026.32</Data>
        </Cell>
        <Cell ss:Index="34" ss:StyleID="s7">
          <Data ss:Type="Number">0</Data>
        </Cell>
      </Row>
      <Row>
        <Cell>
          <Data ss:Type="String">R040-1</Data>
        </Cell>
        <Cell ss:StyleID="s1">
          <Data ss:Type="Number">2</Data>
        </Cell>
        <Cell ss:StyleID="s1">
          <Data ss:Type="String">E04</Data>
        </Cell>
        <Cell ss:StyleID="s1">
          <Data ss:Type="Number">5</Data>
        </Cell>
        <Cell ss:StyleID="s1">
          <Data ss:Type="Number">4</Data>
        </Cell>
        <Cell ss:StyleID="s1">
          <Data ss:Type="String">E04</Data>
        </Cell>
        <Cell ss:StyleID="s1">
          <Data ss:Type="Number">5</Data>
        </Cell>
        <Cell ss:StyleID="s1">
          <Data ss:Type="Number">4</Data>
        </Cell>
        <Cell ss:StyleID="s101">
          <Data ss:Type="String">Yb</Data>
        </Cell>
        <Cell ss:StyleID="s111">
          <Data ss:Type="Number">36.57669117946</Data>
        </Cell>
        <Cell ss:StyleID="s111">
          <Data ss:Type="String">µM</Data>
        </Cell>
        <Cell ss:Index="13" ss:StyleID="s111">
          <Data ss:Type="Number">36.57669117946</Data>
        </Cell>
        <Cell ss:Index="22" ss:StyleID="s111">
          <Data ss:Type="Number">18.48</Data>
        </Cell>
        <Cell ss:Index="24" ss:StyleID="s111">
          <Data ss:Type="Number">18.48</Data>
        </Cell>
        <Cell ss:Index="33" ss:StyleID="s1">
          <Data ss:Type="Number">50018.48</Data>
        </Cell>
        <Cell ss:Index="34" ss:StyleID="s7">
          <Data ss:Type="Number">0</Data>
        </Cell>
      </Row>
      <Row>
        <Cell>
          <Data ss:Type="String">R040-1</Data>
        </Cell>
        <Cell ss:StyleID="s1">
          <Data ss:Type="Number">2</Data>
        </Cell>
        <Cell ss:StyleID="s1">
          <Data ss:Type="String">E05</Data>
        </Cell>
        <Cell ss:StyleID="s1">
          <Data ss:Type="Number">5</Data>
        </Cell>
        <Cell ss:StyleID="s1">
          <Data ss:Type="Number">5</Data>
        </Cell>
        <Cell ss:StyleID="s1">
          <Data ss:Type="String">E05</Data>
        </Cell>
        <Cell ss:StyleID="s1">
          <Data ss:Type="Number">5</Data>
        </Cell>
        <Cell ss:StyleID="s1">
          <Data ss:Type="Number">5</Data>
        </Cell>
        <Cell ss:StyleID="s101">
          <Data ss:Type="String">Yb</Data>
        </Cell>
        <Cell ss:StyleID="s111">
          <Data ss:Type="Number">26.60403493488</Data>
        </Cell>
        <Cell ss:StyleID="s111">
          <Data ss:Type="String">µM</Data>
        </Cell>
        <Cell ss:Index="13" ss:StyleID="s111">
          <Data ss:Type="Number">26.60403493488</Data>
        </Cell>
        <Cell ss:Index="22" ss:StyleID="s111">
          <Data ss:Type="Number">13.44</Data>
        </Cell>
        <Cell ss:Index="24" ss:StyleID="s111">
          <Data ss:Type="Number">13.44</Data>
        </Cell>
        <Cell ss:Index="33" ss:StyleID="s1">
          <Data ss:Type="Number">50013.44</Data>
        </Cell>
        <Cell ss:Index="34" ss:StyleID="s7">
          <Data ss:Type="Number">0</Data>
        </Cell>
      </Row>
      <Row>
        <Cell>
          <Data ss:Type="String">R040-1</Data>
        </Cell>
        <Cell ss:StyleID="s1">
          <Data ss:Type="Number">2</Data>
        </Cell>
        <Cell ss:StyleID="s1">
          <Data ss:Type="String">E06</Data>
        </Cell>
        <Cell ss:StyleID="s1">
          <Data ss:Type="Number">5</Data>
        </Cell>
        <Cell ss:StyleID="s1">
          <Data ss:Type="Number">6</Data>
        </Cell>
        <Cell ss:StyleID="s1">
          <Data ss:Type="String">E06</Data>
        </Cell>
        <Cell ss:StyleID="s1">
          <Data ss:Type="Number">5</Data>
        </Cell>
        <Cell ss:StyleID="s1">
          <Data ss:Type="Number">6</Data>
        </Cell>
        <Cell ss:StyleID="s101">
          <Data ss:Type="String">Yb</Data>
        </Cell>
        <Cell ss:StyleID="s111">
          <Data ss:Type="Number">18.84595273191</Data>
        </Cell>
        <Cell ss:StyleID="s111">
          <Data ss:Type="String">µM</Data>
        </Cell>
        <Cell ss:Index="13" ss:StyleID="s111">
          <Data ss:Type="Number">18.84595273191</Data>
        </Cell>
        <Cell ss:Index="22" ss:StyleID="s111">
          <Data ss:Type="Number">9.52</Data>
        </Cell>
        <Cell ss:Index="24" ss:StyleID="s111">
          <Data ss:Type="Number">9.52</Data>
        </Cell>
        <Cell ss:Index="33" ss:StyleID="s1">
          <Data ss:Type="Number">50009.52</Data>
        </Cell>
        <Cell ss:Index="34" ss:StyleID="s7">
          <Data ss:Type="Number">0</Data>
        </Cell>
      </Row>
      <Row>
        <Cell>
          <Data ss:Type="String">R040-1</Data>
        </Cell>
        <Cell ss:StyleID="s1">
          <Data ss:Type="Number">2</Data>
        </Cell>
        <Cell ss:StyleID="s1">
          <Data ss:Type="String">E07</Data>
        </Cell>
        <Cell ss:StyleID="s1">
          <Data ss:Type="Number">5</Data>
        </Cell>
        <Cell ss:StyleID="s1">
          <Data ss:Type="Number">7</Data>
        </Cell>
        <Cell ss:StyleID="s1">
          <Data ss:Type="String">E07</Data>
        </Cell>
        <Cell ss:StyleID="s1">
          <Data ss:Type="Number">5</Data>
        </Cell>
        <Cell ss:StyleID="s1">
          <Data ss:Type="Number">7</Data>
        </Cell>
        <Cell ss:StyleID="s101">
          <Data ss:Type="String">Yb</Data>
        </Cell>
        <Cell ss:StyleID="s111">
          <Data ss:Type="Number">13.30374987694</Data>
        </Cell>
        <Cell ss:StyleID="s111">
          <Data ss:Type="String">µM</Data>
        </Cell>
        <Cell ss:Index="13" ss:StyleID="s111">
          <Data ss:Type="Number">13.30374987694</Data>
        </Cell>
        <Cell ss:Index="22" ss:StyleID="s111">
          <Data ss:Type="Number">6.72</Data>
        </Cell>
        <Cell ss:Index="24" ss:StyleID="s111">
          <Data ss:Type="Number">6.72</Data>
        </Cell>
        <Cell ss:Index="33" ss:StyleID="s1">
          <Data ss:Type="Number">50006.72</Data>
        </Cell>
        <Cell ss:Index="34" ss:StyleID="s7">
          <Data ss:Type="Number">0</Data>
        </Cell>
      </Row>
      <Row>
        <Cell>
          <Data ss:Type="String">R040-1</Data>
        </Cell>
        <Cell ss:StyleID="s1">
          <Data ss:Type="Number">2</Data>
        </Cell>
        <Cell ss:StyleID="s1">
          <Data ss:Type="String">E08</Data>
        </Cell>
        <Cell ss:StyleID="s1">
          <Data ss:Type="Number">5</Data>
        </Cell>
        <Cell ss:StyleID="s1">
          <Data ss:Type="Number">8</Data>
        </Cell>
        <Cell ss:StyleID="s1">
          <Data ss:Type="String">E08</Data>
        </Cell>
        <Cell ss:StyleID="s1">
          <Data ss:Type="Number">5</Data>
        </Cell>
        <Cell ss:StyleID="s1">
          <Data ss:Type="Number">8</Data>
        </Cell>
        <Cell ss:StyleID="s101">
          <Data ss:Type="String">Yb</Data>
        </Cell>
        <Cell ss:StyleID="s111">
          <Data ss:Type="Number">9.978202860704</Data>
        </Cell>
        <Cell ss:StyleID="s111">
          <Data ss:Type="String">µM</Data>
        </Cell>
        <Cell ss:Index="13" ss:StyleID="s111">
          <Data ss:Type="Number">9.978202860704</Data>
        </Cell>
        <Cell ss:Index="22" ss:StyleID="s111">
          <Data ss:Type="Number">5.04</Data>
        </Cell>
        <Cell ss:Index="24" ss:StyleID="s111">
          <Data ss:Type="Number">5.04</Data>
        </Cell>
        <Cell ss:Index="33" ss:StyleID="s1">
          <Data ss:Type="Number">50005.04</Data>
        </Cell>
        <Cell ss:Index="34" ss:StyleID="s7">
          <Data ss:Type="Number">0</Data>
        </Cell>
      </Row>
      <Row>
        <Cell>
          <Data ss:Type="String">R040-1</Data>
        </Cell>
        <Cell ss:StyleID="s1">
          <Data ss:Type="Number">2</Data>
        </Cell>
        <Cell ss:StyleID="s1">
          <Data ss:Type="String">E09</Data>
        </Cell>
        <Cell ss:StyleID="s1">
          <Data ss:Type="Number">5</Data>
        </Cell>
        <Cell ss:StyleID="s1">
          <Data ss:Type="Number">9</Data>
        </Cell>
        <Cell ss:StyleID="s1">
          <Data ss:Type="String">E09</Data>
        </Cell>
        <Cell ss:StyleID="s1">
          <Data ss:Type="Number">5</Data>
        </Cell>
        <Cell ss:StyleID="s1">
          <Data ss:Type="Number">9</Data>
        </Cell>
        <Cell ss:StyleID="s101">
          <Data ss:Type="String">Yb</Data>
        </Cell>
        <Cell ss:StyleID="s111">
          <Data ss:Type="Number">7.099770170749</Data>
        </Cell>
        <Cell ss:StyleID="s111">
          <Data ss:Type="String">µM</Data>
        </Cell>
        <Cell ss:Index="13" ss:StyleID="s111">
          <Data ss:Type="Number">7.099770170749</Data>
        </Cell>
        <Cell ss:Index="22" ss:StyleID="s111">
          <Data ss:Type="Number">3.586</Data>
        </Cell>
        <Cell ss:Index="24" ss:StyleID="s111">
          <Data ss:Type="Number">3.586</Data>
        </Cell>
        <Cell ss:Index="33" ss:StyleID="s1">
          <Data ss:Type="Number">50003.586</Data>
        </Cell>
        <Cell ss:Index="34" ss:StyleID="s7">
          <Data ss:Type="Number">0</Data>
        </Cell>
      </Row>
      <Row>
        <Cell>
          <Data ss:Type="String">R040-1</Data>
        </Cell>
        <Cell ss:StyleID="s1">
          <Data ss:Type="Number">2</Data>
        </Cell>
        <Cell ss:StyleID="s1">
          <Data ss:Type="String">E10</Data>
        </Cell>
        <Cell ss:StyleID="s1">
          <Data ss:Type="Number">5</Data>
        </Cell>
        <Cell ss:StyleID="s1">
          <Data ss:Type="Number">10</Data>
        </Cell>
        <Cell ss:StyleID="s1">
          <Data ss:Type="String">E10</Data>
        </Cell>
        <Cell ss:StyleID="s1">
          <Data ss:Type="Number">5</Data>
        </Cell>
        <Cell ss:StyleID="s1">
          <Data ss:Type="Number">10</Data>
        </Cell>
        <Cell ss:StyleID="s101">
          <Data ss:Type="String">Yb</Data>
        </Cell>
        <Cell ss:StyleID="s111">
          <Data ss:Type="Number">5.118035904656</Data>
        </Cell>
        <Cell ss:StyleID="s111">
          <Data ss:Type="String">µM</Data>
        </Cell>
        <Cell ss:Index="13" ss:StyleID="s111">
          <Data ss:Type="Number">5.118035904656</Data>
        </Cell>
        <Cell ss:Index="22" ss:StyleID="s111">
          <Data ss:Type="Number">2.585</Data>
        </Cell>
        <Cell ss:Index="24" ss:StyleID="s111">
          <Data ss:Type="Number">2.585</Data>
        </Cell>
        <Cell ss:Index="33" ss:StyleID="s1">
          <Data ss:Type="Number">50002.585</Data>
        </Cell>
        <Cell ss:Index="34" ss:StyleID="s7">
          <Data ss:Type="Number">0</Data>
        </Cell>
      </Row>
      <Row>
        <Cell>
          <Data ss:Type="String">R040-1</Data>
        </Cell>
        <Cell ss:StyleID="s1">
          <Data ss:Type="Number">2</Data>
        </Cell>
        <Cell ss:StyleID="s1">
          <Data ss:Type="String">E11</Data>
        </Cell>
        <Cell ss:StyleID="s1">
          <Data ss:Type="Number">5</Data>
        </Cell>
        <Cell ss:StyleID="s1">
          <Data ss:Type="Number">11</Data>
        </Cell>
        <Cell ss:StyleID="s1">
          <Data ss:Type="String">E11</Data>
        </Cell>
        <Cell ss:StyleID="s1">
          <Data ss:Type="Number">5</Data>
        </Cell>
        <Cell ss:StyleID="s1">
          <Data ss:Type="Number">11</Data>
        </Cell>
        <Cell ss:StyleID="s101">
          <Data ss:Type="String">Yb</Data>
        </Cell>
        <Cell ss:StyleID="s111">
          <Data ss:Type="Number">3.680683521937</Data>
        </Cell>
        <Cell ss:StyleID="s111">
          <Data ss:Type="String">µM</Data>
        </Cell>
        <Cell ss:Index="13" ss:StyleID="s111">
          <Data ss:Type="Number">3.680683521937</Data>
        </Cell>
        <Cell ss:Index="22" ss:StyleID="s111">
          <Data ss:Type="Number">1.859</Data>
        </Cell>
        <Cell ss:Index="24" ss:StyleID="s111">
          <Data ss:Type="Number">1.859</Data>
        </Cell>
        <Cell ss:Index="33" ss:StyleID="s1">
          <Data ss:Type="Number">50001.859</Data>
        </Cell>
        <Cell ss:Index="34" ss:StyleID="s7">
          <Data ss:Type="Number">0</Data>
        </Cell>
      </Row>
      <Row>
        <Cell>
          <Data ss:Type="String">R040-1</Data>
        </Cell>
        <Cell ss:StyleID="s1">
          <Data ss:Type="Number">2</Data>
        </Cell>
        <Cell ss:StyleID="s1">
          <Data ss:Type="String">E12</Data>
        </Cell>
        <Cell ss:StyleID="s1">
          <Data ss:Type="Number">5</Data>
        </Cell>
        <Cell ss:StyleID="s1">
          <Data ss:Type="Number">12</Data>
        </Cell>
        <Cell ss:StyleID="s1">
          <Data ss:Type="String">E12</Data>
        </Cell>
        <Cell ss:StyleID="s1">
          <Data ss:Type="Number">5</Data>
        </Cell>
        <Cell ss:StyleID="s1">
          <Data ss:Type="Number">12</Data>
        </Cell>
        <Cell ss:StyleID="s101">
          <Data ss:Type="String">Yb</Data>
        </Cell>
        <Cell ss:StyleID="s111">
          <Data ss:Type="Number">2.635309782881</Data>
        </Cell>
        <Cell ss:StyleID="s111">
          <Data ss:Type="String">µM</Data>
        </Cell>
        <Cell ss:Index="13" ss:StyleID="s111">
          <Data ss:Type="Number">2.635309782881</Data>
        </Cell>
        <Cell ss:Index="22" ss:StyleID="s111">
          <Data ss:Type="Number">1.331</Data>
        </Cell>
        <Cell ss:Index="24" ss:StyleID="s111">
          <Data ss:Type="Number">1.331</Data>
        </Cell>
        <Cell ss:Index="33" ss:StyleID="s1">
          <Data ss:Type="Number">50001.331</Data>
        </Cell>
        <Cell ss:Index="34" ss:StyleID="s7">
          <Data ss:Type="Number">0</Data>
        </Cell>
      </Row>
      <Row>
        <Cell>
          <Data ss:Type="String">R040-1</Data>
        </Cell>
        <Cell ss:StyleID="s1">
          <Data ss:Type="Number">2</Data>
        </Cell>
        <Cell ss:StyleID="s1">
          <Data ss:Type="String">E13</Data>
        </Cell>
        <Cell ss:StyleID="s1">
          <Data ss:Type="Number">5</Data>
        </Cell>
        <Cell ss:StyleID="s1">
          <Data ss:Type="Number">13</Data>
        </Cell>
        <Cell ss:StyleID="s1">
          <Data ss:Type="String">E13</Data>
        </Cell>
        <Cell ss:StyleID="s1">
          <Data ss:Type="Number">5</Data>
        </Cell>
        <Cell ss:StyleID="s1">
          <Data ss:Type="Number">13</Data>
        </Cell>
        <Cell ss:StyleID="s101">
          <Data ss:Type="String">Yb</Data>
        </Cell>
        <Cell ss:StyleID="s111">
          <Data ss:Type="Number">1.89482372085</Data>
        </Cell>
        <Cell ss:StyleID="s111">
          <Data ss:Type="String">µM</Data>
        </Cell>
        <Cell ss:Index="13" ss:StyleID="s111">
          <Data ss:Type="Number">1.89482372085</Data>
        </Cell>
        <Cell ss:Index="22" ss:StyleID="s111">
          <Data ss:Type="Number">0.957</Data>
        </Cell>
        <Cell ss:Index="24" ss:StyleID="s111">
          <Data ss:Type="Number">0.957</Data>
        </Cell>
        <Cell ss:Index="33" ss:StyleID="s1">
          <Data ss:Type="Number">50000.957</Data>
        </Cell>
        <Cell ss:Index="34" ss:StyleID="s7">
          <Data ss:Type="Number">0</Data>
        </Cell>
      </Row>
      <Row>
        <Cell>
          <Data ss:Type="String">R040-1</Data>
        </Cell>
        <Cell ss:StyleID="s1">
          <Data ss:Type="Number">2</Data>
        </Cell>
        <Cell ss:StyleID="s1">
          <Data ss:Type="String">E14</Data>
        </Cell>
        <Cell ss:StyleID="s1">
          <Data ss:Type="Number">5</Data>
        </Cell>
        <Cell ss:StyleID="s1">
          <Data ss:Type="Number">14</Data>
        </Cell>
        <Cell ss:StyleID="s1">
          <Data ss:Type="String">E14</Data>
        </Cell>
        <Cell ss:StyleID="s1">
          <Data ss:Type="Number">5</Data>
        </Cell>
        <Cell ss:StyleID="s1">
          <Data ss:Type="Number">14</Data>
        </Cell>
        <Cell ss:StyleID="s101">
          <Data ss:Type="String">Yb</Data>
        </Cell>
        <Cell ss:StyleID="s111">
          <Data ss:Type="Number">1.372121121926</Data>
        </Cell>
        <Cell ss:StyleID="s111">
          <Data ss:Type="String">µM</Data>
        </Cell>
        <Cell ss:Index="13" ss:StyleID="s111">
          <Data ss:Type="Number">1.372121121926</Data>
        </Cell>
        <Cell ss:Index="22" ss:StyleID="s111">
          <Data ss:Type="Number">0.693</Data>
        </Cell>
        <Cell ss:Index="24" ss:StyleID="s111">
          <Data ss:Type="Number">0.693</Data>
        </Cell>
        <Cell ss:Index="33" ss:StyleID="s1">
          <Data ss:Type="Number">50000.693</Data>
        </Cell>
        <Cell ss:Index="34" ss:StyleID="s7">
          <Data ss:Type="Number">0</Data>
        </Cell>
      </Row>
      <Row>
        <Cell>
          <Data ss:Type="String">R040-1</Data>
        </Cell>
        <Cell ss:StyleID="s1">
          <Data ss:Type="Number">2</Data>
        </Cell>
        <Cell ss:StyleID="s1">
          <Data ss:Type="String">E15</Data>
        </Cell>
        <Cell ss:StyleID="s1">
          <Data ss:Type="Number">5</Data>
        </Cell>
        <Cell ss:StyleID="s1">
          <Data ss:Type="Number">15</Data>
        </Cell>
        <Cell ss:StyleID="s1">
          <Data ss:Type="String">E15</Data>
        </Cell>
        <Cell ss:StyleID="s1">
          <Data ss:Type="Number">5</Data>
        </Cell>
        <Cell ss:StyleID="s1">
          <Data ss:Type="Number">15</Data>
        </Cell>
        <Cell ss:StyleID="s101">
          <Data ss:Type="String">Yb</Data>
        </Cell>
        <Cell ss:StyleID="s111">
          <Data ss:Type="Number">0.9800903103454</Data>
        </Cell>
        <Cell ss:StyleID="s111">
          <Data ss:Type="String">µM</Data>
        </Cell>
        <Cell ss:Index="13" ss:StyleID="s111">
          <Data ss:Type="Number">0.9800903103454</Data>
        </Cell>
        <Cell ss:Index="22" ss:StyleID="s111">
          <Data ss:Type="Number">0.495</Data>
        </Cell>
        <Cell ss:Index="24" ss:StyleID="s111">
          <Data ss:Type="Number">0.495</Data>
        </Cell>
        <Cell ss:Index="33" ss:StyleID="s1">
          <Data ss:Type="Number">50000.495</Data>
        </Cell>
        <Cell ss:Index="34" ss:StyleID="s7">
          <Data ss:Type="Number">0</Data>
        </Cell>
      </Row>
      <Row>
        <Cell>
          <Data ss:Type="String">R040-1</Data>
        </Cell>
        <Cell ss:StyleID="s1">
          <Data ss:Type="Number">2</Data>
        </Cell>
        <Cell ss:StyleID="s1">
          <Data ss:Type="String">E16</Data>
        </Cell>
        <Cell ss:StyleID="s1">
          <Data ss:Type="Number">5</Data>
        </Cell>
        <Cell ss:StyleID="s1">
          <Data ss:Type="Number">16</Data>
        </Cell>
        <Cell ss:StyleID="s1">
          <Data ss:Type="String">E16</Data>
        </Cell>
        <Cell ss:StyleID="s1">
          <Data ss:Type="Number">5</Data>
        </Cell>
        <Cell ss:StyleID="s1">
          <Data ss:Type="Number">16</Data>
        </Cell>
        <Cell ss:StyleID="s101">
          <Data ss:Type="String">Yb</Data>
        </Cell>
        <Cell ss:StyleID="s111">
          <Data ss:Type="Number">0.6969550486466</Data>
        </Cell>
        <Cell ss:StyleID="s111">
          <Data ss:Type="String">µM</Data>
        </Cell>
        <Cell ss:Index="13" ss:StyleID="s111">
          <Data ss:Type="Number">0.6969550486466</Data>
        </Cell>
        <Cell ss:Index="22" ss:StyleID="s111">
          <Data ss:Type="Number">0.352</Data>
        </Cell>
        <Cell ss:Index="24" ss:StyleID="s111">
          <Data ss:Type="Number">0.352</Data>
        </Cell>
        <Cell ss:Index="33" ss:StyleID="s1">
          <Data ss:Type="Number">50000.352</Data>
        </Cell>
        <Cell ss:Index="34" ss:StyleID="s7">
          <Data ss:Type="Number">0</Data>
        </Cell>
      </Row>
      <Row>
        <Cell>
          <Data ss:Type="String">R040-1</Data>
        </Cell>
        <Cell ss:StyleID="s1">
          <Data ss:Type="Number">2</Data>
        </Cell>
        <Cell ss:StyleID="s1">
          <Data ss:Type="String">E17</Data>
        </Cell>
        <Cell ss:StyleID="s1">
          <Data ss:Type="Number">5</Data>
        </Cell>
        <Cell ss:StyleID="s1">
          <Data ss:Type="Number">17</Data>
        </Cell>
        <Cell ss:StyleID="s1">
          <Data ss:Type="String">E17</Data>
        </Cell>
        <Cell ss:StyleID="s1">
          <Data ss:Type="Number">5</Data>
        </Cell>
        <Cell ss:StyleID="s1">
          <Data ss:Type="Number">17</Data>
        </Cell>
        <Cell ss:StyleID="s101">
          <Data ss:Type="String">Yb</Data>
        </Cell>
        <Cell ss:StyleID="s111">
          <Data ss:Type="Number">0.5009374427122</Data>
        </Cell>
        <Cell ss:StyleID="s111">
          <Data ss:Type="String">µM</Data>
        </Cell>
        <Cell ss:Index="13" ss:StyleID="s111">
          <Data ss:Type="Number">0.5009374427122</Data>
        </Cell>
        <Cell ss:Index="22" ss:StyleID="s111">
          <Data ss:Type="Number">0.253</Data>
        </Cell>
        <Cell ss:Index="24" ss:StyleID="s111">
          <Data ss:Type="Number">0.253</Data>
        </Cell>
        <Cell ss:Index="33" ss:StyleID="s1">
          <Data ss:Type="Number">50000.253</Data>
        </Cell>
        <Cell ss:Index="34" ss:StyleID="s7">
          <Data ss:Type="Number">0</Data>
        </Cell>
      </Row>
      <Row>
        <Cell>
          <Data ss:Type="String">R040-1</Data>
        </Cell>
        <Cell ss:StyleID="s1">
          <Data ss:Type="Number">2</Data>
        </Cell>
        <Cell ss:StyleID="s1">
          <Data ss:Type="String">E18</Data>
        </Cell>
        <Cell ss:StyleID="s1">
          <Data ss:Type="Number">5</Data>
        </Cell>
        <Cell ss:StyleID="s1">
          <Data ss:Type="Number">18</Data>
        </Cell>
        <Cell ss:StyleID="s1">
          <Data ss:Type="String">E18</Data>
        </Cell>
        <Cell ss:StyleID="s1">
          <Data ss:Type="Number">5</Data>
        </Cell>
        <Cell ss:StyleID="s1">
          <Data ss:Type="Number">18</Data>
        </Cell>
        <Cell ss:StyleID="s101">
          <Data ss:Type="String">Yb</Data>
        </Cell>
        <Cell ss:StyleID="s111">
          <Data ss:Type="Number">0.3702586417545</Data>
        </Cell>
        <Cell ss:StyleID="s111">
          <Data ss:Type="String">µM</Data>
        </Cell>
        <Cell ss:Index="13" ss:StyleID="s111">
          <Data ss:Type="Number">0.3702586417545</Data>
        </Cell>
        <Cell ss:Index="22" ss:StyleID="s111">
          <Data ss:Type="Number">0.187</Data>
        </Cell>
        <Cell ss:Index="24" ss:StyleID="s111">
          <Data ss:Type="Number">0.187</Data>
        </Cell>
        <Cell ss:Index="33" ss:StyleID="s1">
          <Data ss:Type="Number">50000.187</Data>
        </Cell>
        <Cell ss:Index="34" ss:StyleID="s7">
          <Data ss:Type="Number">0</Data>
        </Cell>
      </Row>
      <Row>
        <Cell>
          <Data ss:Type="String">R040-1</Data>
        </Cell>
        <Cell ss:StyleID="s1">
          <Data ss:Type="Number">2</Data>
        </Cell>
        <Cell ss:StyleID="s1">
          <Data ss:Type="String">E19</Data>
        </Cell>
        <Cell ss:StyleID="s1">
          <Data ss:Type="Number">5</Data>
        </Cell>
        <Cell ss:StyleID="s1">
          <Data ss:Type="Number">19</Data>
        </Cell>
        <Cell ss:StyleID="s1">
          <Data ss:Type="String">E19</Data>
        </Cell>
        <Cell ss:StyleID="s1">
          <Data ss:Type="Number">5</Data>
        </Cell>
        <Cell ss:StyleID="s1">
          <Data ss:Type="Number">19</Data>
        </Cell>
        <Cell ss:StyleID="s101">
          <Data ss:Type="String">Yb</Data>
        </Cell>
        <Cell ss:StyleID="s111">
          <Data ss:Type="Number">0.2613593110495</Data>
        </Cell>
        <Cell ss:StyleID="s111">
          <Data ss:Type="String">µM</Data>
        </Cell>
        <Cell ss:Index="13" ss:StyleID="s111">
          <Data ss:Type="Number">0.2613593110495</Data>
        </Cell>
        <Cell ss:Index="22" ss:StyleID="s111">
          <Data ss:Type="Number">0.132</Data>
        </Cell>
        <Cell ss:Index="24" ss:StyleID="s111">
          <Data ss:Type="Number">0.132</Data>
        </Cell>
        <Cell ss:Index="33" ss:StyleID="s1">
          <Data ss:Type="Number">50000.132</Data>
        </Cell>
        <Cell ss:Index="34" ss:StyleID="s7">
          <Data ss:Type="Number">0</Data>
        </Cell>
      </Row>
      <Row>
        <Cell>
          <Data ss:Type="String">R040-1</Data>
        </Cell>
        <Cell ss:StyleID="s1">
          <Data ss:Type="Number">2</Data>
        </Cell>
        <Cell ss:StyleID="s1">
          <Data ss:Type="String">E20</Data>
        </Cell>
        <Cell ss:StyleID="s1">
          <Data ss:Type="Number">5</Data>
        </Cell>
        <Cell ss:StyleID="s1">
          <Data ss:Type="Number">20</Data>
        </Cell>
        <Cell ss:StyleID="s1">
          <Data ss:Type="String">E20</Data>
        </Cell>
        <Cell ss:StyleID="s1">
          <Data ss:Type="Number">5</Data>
        </Cell>
        <Cell ss:StyleID="s1">
          <Data ss:Type="Number">20</Data>
        </Cell>
        <Cell ss:StyleID="s101">
          <Data ss:Type="String">Yb</Data>
        </Cell>
        <Cell ss:StyleID="s111">
          <Data ss:Type="Number">0.1960196286986</Data>
        </Cell>
        <Cell ss:StyleID="s111">
          <Data ss:Type="String">µM</Data>
        </Cell>
        <Cell ss:Index="13" ss:StyleID="s111">
          <Data ss:Type="Number">0.1960196286986</Data>
        </Cell>
        <Cell ss:Index="22" ss:StyleID="s111">
          <Data ss:Type="Number">0.099</Data>
        </Cell>
        <Cell ss:Index="24" ss:StyleID="s111">
          <Data ss:Type="Number">0.099</Data>
        </Cell>
        <Cell ss:Index="33" ss:StyleID="s1">
          <Data ss:Type="Number">50000.099</Data>
        </Cell>
        <Cell ss:Index="34" ss:StyleID="s7">
          <Data ss:Type="Number">0</Data>
        </Cell>
      </Row>
      <Row>
        <Cell>
          <Data ss:Type="String">R040-1</Data>
        </Cell>
        <Cell ss:StyleID="s1">
          <Data ss:Type="Number">2</Data>
        </Cell>
        <Cell ss:StyleID="s1">
          <Data ss:Type="String">E21</Data>
        </Cell>
        <Cell ss:StyleID="s1">
          <Data ss:Type="Number">5</Data>
        </Cell>
        <Cell ss:StyleID="s1">
          <Data ss:Type="Number">21</Data>
        </Cell>
        <Cell ss:StyleID="s1">
          <Data ss:Type="String">E21</Data>
        </Cell>
        <Cell ss:StyleID="s1">
          <Data ss:Type="Number">5</Data>
        </Cell>
        <Cell ss:StyleID="s1">
          <Data ss:Type="Number">21</Data>
        </Cell>
        <Cell ss:StyleID="s101">
          <Data ss:Type="String">Yb</Data>
        </Cell>
        <Cell ss:StyleID="s111">
          <Data ss:Type="Number">0.130679822126</Data>
        </Cell>
        <Cell ss:StyleID="s111">
          <Data ss:Type="String">µM</Data>
        </Cell>
        <Cell ss:Index="13" ss:StyleID="s111">
          <Data ss:Type="Number">0.130679822126</Data>
        </Cell>
        <Cell ss:Index="22" ss:StyleID="s111">
          <Data ss:Type="Number">0.066</Data>
        </Cell>
        <Cell ss:Index="24" ss:StyleID="s111">
          <Data ss:Type="Number">0.066</Data>
        </Cell>
        <Cell ss:Index="33" ss:StyleID="s1">
          <Data ss:Type="Number">50000.066</Data>
        </Cell>
        <Cell ss:Index="34" ss:StyleID="s7">
          <Data ss:Type="Number">0</Data>
        </Cell>
      </Row>
      <Row>
        <Cell>
          <Data ss:Type="String">R040-1</Data>
        </Cell>
        <Cell ss:StyleID="s1">
          <Data ss:Type="Number">2</Data>
        </Cell>
        <Cell ss:StyleID="s1">
          <Data ss:Type="String">E22</Data>
        </Cell>
        <Cell ss:StyleID="s1">
          <Data ss:Type="Number">5</Data>
        </Cell>
        <Cell ss:StyleID="s1">
          <Data ss:Type="Number">22</Data>
        </Cell>
        <Cell ss:StyleID="s1">
          <Data ss:Type="String">E22</Data>
        </Cell>
        <Cell ss:StyleID="s1">
          <Data ss:Type="Number">5</Data>
        </Cell>
        <Cell ss:StyleID="s1">
          <Data ss:Type="Number">22</Data>
        </Cell>
        <Cell ss:StyleID="s101">
          <Data ss:Type="String">Yb</Data>
        </Cell>
        <Cell ss:StyleID="s111">
          <Data ss:Type="Number">0.08711991478847</Data>
        </Cell>
        <Cell ss:StyleID="s111">
          <Data ss:Type="String">µM</Data>
        </Cell>
        <Cell ss:Index="13" ss:StyleID="s111">
          <Data ss:Type="Number">0.08711991478847</Data>
        </Cell>
        <Cell ss:Index="22" ss:StyleID="s111">
          <Data ss:Type="Number">0.044</Data>
        </Cell>
        <Cell ss:Index="24" ss:StyleID="s111">
          <Data ss:Type="Number">0.044</Data>
        </Cell>
        <Cell ss:Index="33" ss:StyleID="s1">
          <Data ss:Type="Number">50000.044</Data>
        </Cell>
        <Cell ss:Index="34" ss:StyleID="s7">
          <Data ss:Type="Number">0</Data>
        </Cell>
      </Row>
      <Row>
        <Cell>
          <Data ss:Type="String">R040-1</Data>
        </Cell>
        <Cell ss:StyleID="s1">
          <Data ss:Type="Number">2</Data>
        </Cell>
        <Cell ss:StyleID="s1">
          <Data ss:Type="String">E23</Data>
        </Cell>
        <Cell ss:StyleID="s1">
          <Data ss:Type="Number">5</Data>
        </Cell>
        <Cell ss:StyleID="s1">
          <Data ss:Type="Number">23</Data>
        </Cell>
        <Cell ss:StyleID="s1">
          <Data ss:Type="String">E23</Data>
        </Cell>
        <Cell ss:StyleID="s1">
          <Data ss:Type="Number">5</Data>
        </Cell>
        <Cell ss:StyleID="s1">
          <Data ss:Type="Number">23</Data>
        </Cell>
        <Cell ss:StyleID="s101">
          <Data ss:Type="String">Yb</Data>
        </Cell>
        <Cell ss:StyleID="s111">
          <Data ss:Type="Number">0.06533995407632</Data>
        </Cell>
        <Cell ss:StyleID="s111">
          <Data ss:Type="String">µM</Data>
        </Cell>
        <Cell ss:Index="13" ss:StyleID="s111">
          <Data ss:Type="Number">0.06533995407632</Data>
        </Cell>
        <Cell ss:Index="22" ss:StyleID="s111">
          <Data ss:Type="Number">0.033</Data>
        </Cell>
        <Cell ss:Index="24" ss:StyleID="s111">
          <Data ss:Type="Number">0.033</Data>
        </Cell>
        <Cell ss:Index="33" ss:StyleID="s1">
          <Data ss:Type="Number">50000.033</Data>
        </Cell>
        <Cell ss:Index="34" ss:StyleID="s7">
          <Data ss:Type="Number">0</Data>
        </Cell>
      </Row>
      <Row>
        <Cell>
          <Data ss:Type="String">R040-1</Data>
        </Cell>
        <Cell ss:StyleID="s1">
          <Data ss:Type="Number">2</Data>
        </Cell>
        <Cell ss:StyleID="s1">
          <Data ss:Type="String">E24</Data>
        </Cell>
        <Cell ss:StyleID="s1">
          <Data ss:Type="Number">5</Data>
        </Cell>
        <Cell ss:StyleID="s1">
          <Data ss:Type="Number">24</Data>
        </Cell>
        <Cell ss:StyleID="s1">
          <Data ss:Type="String">E24</Data>
        </Cell>
        <Cell ss:StyleID="s1">
          <Data ss:Type="Number">5</Data>
        </Cell>
        <Cell ss:StyleID="s1">
          <Data ss:Type="Number">24</Data>
        </Cell>
        <Cell ss:StyleID="s101">
          <Data ss:Type="String">Yb</Data>
        </Cell>
        <Cell ss:StyleID="s111">
          <Data ss:Type="Number">0.04355997800001</Data>
        </Cell>
        <Cell ss:StyleID="s111">
          <Data ss:Type="String">µM</Data>
        </Cell>
        <Cell ss:Index="13" ss:StyleID="s111">
          <Data ss:Type="Number">0.04355997800001</Data>
        </Cell>
        <Cell ss:Index="22" ss:StyleID="s111">
          <Data ss:Type="Number">0.022</Data>
        </Cell>
        <Cell ss:Index="24" ss:StyleID="s111">
          <Data ss:Type="Number">0.022</Data>
        </Cell>
        <Cell ss:Index="33" ss:StyleID="s1">
          <Data ss:Type="Number">50000.022</Data>
        </Cell>
        <Cell ss:Index="34" ss:StyleID="s7">
          <Data ss:Type="Number">0</Data>
        </Cell>
      </Row>
      <Row>
        <Cell>
          <Data ss:Type="String">R040-1</Data>
        </Cell>
        <Cell ss:StyleID="s1">
          <Data ss:Type="Number">2</Data>
        </Cell>
        <Cell ss:StyleID="s1">
          <Data ss:Type="String">F01</Data>
        </Cell>
        <Cell ss:StyleID="s1">
          <Data ss:Type="Number">6</Data>
        </Cell>
        <Cell ss:StyleID="s1">
          <Data ss:Type="Number">1</Data>
        </Cell>
        <Cell ss:StyleID="s1">
          <Data ss:Type="String">F01</Data>
        </Cell>
        <Cell ss:StyleID="s1">
          <Data ss:Type="Number">6</Data>
        </Cell>
        <Cell ss:StyleID="s1">
          <Data ss:Type="Number">1</Data>
        </Cell>
        <Cell ss:StyleID="s101">
          <Data ss:Type="String">Yb</Data>
        </Cell>
        <Cell ss:StyleID="s111">
          <Data ss:Type="Number">99.69120010274</Data>
        </Cell>
        <Cell ss:StyleID="s111">
          <Data ss:Type="String">µM</Data>
        </Cell>
        <Cell ss:Index="13" ss:StyleID="s111">
          <Data ss:Type="Number">99.69120010274</Data>
        </Cell>
        <Cell ss:Index="22" ss:StyleID="s111">
          <Data ss:Type="Number">50.4</Data>
        </Cell>
        <Cell ss:Index="24" ss:StyleID="s111">
          <Data ss:Type="Number">50.4</Data>
        </Cell>
        <Cell ss:Index="33" ss:StyleID="s1">
          <Data ss:Type="Number">50050.4</Data>
        </Cell>
        <Cell ss:Index="34" ss:StyleID="s7">
          <Data ss:Type="Number">0</Data>
        </Cell>
      </Row>
      <Row>
        <Cell>
          <Data ss:Type="String">R040-1</Data>
        </Cell>
        <Cell ss:StyleID="s1">
          <Data ss:Type="Number">2</Data>
        </Cell>
        <Cell ss:StyleID="s1">
          <Data ss:Type="String">F02</Data>
        </Cell>
        <Cell ss:StyleID="s1">
          <Data ss:Type="Number">6</Data>
        </Cell>
        <Cell ss:StyleID="s1">
          <Data ss:Type="Number">2</Data>
        </Cell>
        <Cell ss:StyleID="s1">
          <Data ss:Type="String">F02</Data>
        </Cell>
        <Cell ss:StyleID="s1">
          <Data ss:Type="Number">6</Data>
        </Cell>
        <Cell ss:StyleID="s1">
          <Data ss:Type="Number">2</Data>
        </Cell>
        <Cell ss:StyleID="s101">
          <Data ss:Type="String">Yb</Data>
        </Cell>
        <Cell ss:StyleID="s111">
          <Data ss:Type="Number">72.01972509871</Data>
        </Cell>
        <Cell ss:StyleID="s111">
          <Data ss:Type="String">µM</Data>
        </Cell>
        <Cell ss:Index="13" ss:StyleID="s111">
          <Data ss:Type="Number">72.01972509871</Data>
        </Cell>
        <Cell ss:Index="22" ss:StyleID="s111">
          <Data ss:Type="Number">36.4</Data>
        </Cell>
        <Cell ss:Index="24" ss:StyleID="s111">
          <Data ss:Type="Number">36.4</Data>
        </Cell>
        <Cell ss:Index="33" ss:StyleID="s1">
          <Data ss:Type="Number">50036.4</Data>
        </Cell>
        <Cell ss:Index="34" ss:StyleID="s7">
          <Data ss:Type="Number">0</Data>
        </Cell>
      </Row>
      <Row>
        <Cell>
          <Data ss:Type="String">R040-1</Data>
        </Cell>
        <Cell ss:StyleID="s1">
          <Data ss:Type="Number">2</Data>
        </Cell>
        <Cell ss:StyleID="s1">
          <Data ss:Type="String">F03</Data>
        </Cell>
        <Cell ss:StyleID="s1">
          <Data ss:Type="Number">6</Data>
        </Cell>
        <Cell ss:StyleID="s1">
          <Data ss:Type="Number">3</Data>
        </Cell>
        <Cell ss:StyleID="s1">
          <Data ss:Type="String">F03</Data>
        </Cell>
        <Cell ss:StyleID="s1">
          <Data ss:Type="Number">6</Data>
        </Cell>
        <Cell ss:StyleID="s1">
          <Data ss:Type="Number">3</Data>
        </Cell>
        <Cell ss:StyleID="s101">
          <Data ss:Type="String">Yb</Data>
        </Cell>
        <Cell ss:StyleID="s111">
          <Data ss:Type="Number">52.08643289665</Data>
        </Cell>
        <Cell ss:StyleID="s111">
          <Data ss:Type="String">µM</Data>
        </Cell>
        <Cell ss:Index="13" ss:StyleID="s111">
          <Data ss:Type="Number">52.08643289665</Data>
        </Cell>
        <Cell ss:Index="22" ss:StyleID="s111">
          <Data ss:Type="Number">26.32</Data>
        </Cell>
        <Cell ss:Index="24" ss:StyleID="s111">
          <Data ss:Type="Number">26.32</Data>
        </Cell>
        <Cell ss:Index="33" ss:StyleID="s1">
          <Data ss:Type="Number">50026.32</Data>
        </Cell>
        <Cell ss:Index="34" ss:StyleID="s7">
          <Data ss:Type="Number">0</Data>
        </Cell>
      </Row>
      <Row>
        <Cell>
          <Data ss:Type="String">R040-1</Data>
        </Cell>
        <Cell ss:StyleID="s1">
          <Data ss:Type="Number">2</Data>
        </Cell>
        <Cell ss:StyleID="s1">
          <Data ss:Type="String">F04</Data>
        </Cell>
        <Cell ss:StyleID="s1">
          <Data ss:Type="Number">6</Data>
        </Cell>
        <Cell ss:StyleID="s1">
          <Data ss:Type="Number">4</Data>
        </Cell>
        <Cell ss:StyleID="s1">
          <Data ss:Type="String">F04</Data>
        </Cell>
        <Cell ss:StyleID="s1">
          <Data ss:Type="Number">6</Data>
        </Cell>
        <Cell ss:StyleID="s1">
          <Data ss:Type="Number">4</Data>
        </Cell>
        <Cell ss:StyleID="s101">
          <Data ss:Type="String">Yb</Data>
        </Cell>
        <Cell ss:StyleID="s111">
          <Data ss:Type="Number">36.57669117946</Data>
        </Cell>
        <Cell ss:StyleID="s111">
          <Data ss:Type="String">µM</Data>
        </Cell>
        <Cell ss:Index="13" ss:StyleID="s111">
          <Data ss:Type="Number">36.57669117946</Data>
        </Cell>
        <Cell ss:Index="22" ss:StyleID="s111">
          <Data ss:Type="Number">18.48</Data>
        </Cell>
        <Cell ss:Index="24" ss:StyleID="s111">
          <Data ss:Type="Number">18.48</Data>
        </Cell>
        <Cell ss:Index="33" ss:StyleID="s1">
          <Data ss:Type="Number">50018.48</Data>
        </Cell>
        <Cell ss:Index="34" ss:StyleID="s7">
          <Data ss:Type="Number">0</Data>
        </Cell>
      </Row>
      <Row>
        <Cell>
          <Data ss:Type="String">R040-1</Data>
        </Cell>
        <Cell ss:StyleID="s1">
          <Data ss:Type="Number">2</Data>
        </Cell>
        <Cell ss:StyleID="s1">
          <Data ss:Type="String">F05</Data>
        </Cell>
        <Cell ss:StyleID="s1">
          <Data ss:Type="Number">6</Data>
        </Cell>
        <Cell ss:StyleID="s1">
          <Data ss:Type="Number">5</Data>
        </Cell>
        <Cell ss:StyleID="s1">
          <Data ss:Type="String">F05</Data>
        </Cell>
        <Cell ss:StyleID="s1">
          <Data ss:Type="Number">6</Data>
        </Cell>
        <Cell ss:StyleID="s1">
          <Data ss:Type="Number">5</Data>
        </Cell>
        <Cell ss:StyleID="s101">
          <Data ss:Type="String">Yb</Data>
        </Cell>
        <Cell ss:StyleID="s111">
          <Data ss:Type="Number">26.60403493488</Data>
        </Cell>
        <Cell ss:StyleID="s111">
          <Data ss:Type="String">µM</Data>
        </Cell>
        <Cell ss:Index="13" ss:StyleID="s111">
          <Data ss:Type="Number">26.60403493488</Data>
        </Cell>
        <Cell ss:Index="22" ss:StyleID="s111">
          <Data ss:Type="Number">13.44</Data>
        </Cell>
        <Cell ss:Index="24" ss:StyleID="s111">
          <Data ss:Type="Number">13.44</Data>
        </Cell>
        <Cell ss:Index="33" ss:StyleID="s1">
          <Data ss:Type="Number">50013.44</Data>
        </Cell>
        <Cell ss:Index="34" ss:StyleID="s7">
          <Data ss:Type="Number">0</Data>
        </Cell>
      </Row>
      <Row>
        <Cell>
          <Data ss:Type="String">R040-1</Data>
        </Cell>
        <Cell ss:StyleID="s1">
          <Data ss:Type="Number">2</Data>
        </Cell>
        <Cell ss:StyleID="s1">
          <Data ss:Type="String">F06</Data>
        </Cell>
        <Cell ss:StyleID="s1">
          <Data ss:Type="Number">6</Data>
        </Cell>
        <Cell ss:StyleID="s1">
          <Data ss:Type="Number">6</Data>
        </Cell>
        <Cell ss:StyleID="s1">
          <Data ss:Type="String">F06</Data>
        </Cell>
        <Cell ss:StyleID="s1">
          <Data ss:Type="Number">6</Data>
        </Cell>
        <Cell ss:StyleID="s1">
          <Data ss:Type="Number">6</Data>
        </Cell>
        <Cell ss:StyleID="s101">
          <Data ss:Type="String">Yb</Data>
        </Cell>
        <Cell ss:StyleID="s111">
          <Data ss:Type="Number">18.84595273191</Data>
        </Cell>
        <Cell ss:StyleID="s111">
          <Data ss:Type="String">µM</Data>
        </Cell>
        <Cell ss:Index="13" ss:StyleID="s111">
          <Data ss:Type="Number">18.84595273191</Data>
        </Cell>
        <Cell ss:Index="22" ss:StyleID="s111">
          <Data ss:Type="Number">9.52</Data>
        </Cell>
        <Cell ss:Index="24" ss:StyleID="s111">
          <Data ss:Type="Number">9.52</Data>
        </Cell>
        <Cell ss:Index="33" ss:StyleID="s1">
          <Data ss:Type="Number">50009.52</Data>
        </Cell>
        <Cell ss:Index="34" ss:StyleID="s7">
          <Data ss:Type="Number">0</Data>
        </Cell>
      </Row>
      <Row>
        <Cell>
          <Data ss:Type="String">R040-1</Data>
        </Cell>
        <Cell ss:StyleID="s1">
          <Data ss:Type="Number">2</Data>
        </Cell>
        <Cell ss:StyleID="s1">
          <Data ss:Type="String">F07</Data>
        </Cell>
        <Cell ss:StyleID="s1">
          <Data ss:Type="Number">6</Data>
        </Cell>
        <Cell ss:StyleID="s1">
          <Data ss:Type="Number">7</Data>
        </Cell>
        <Cell ss:StyleID="s1">
          <Data ss:Type="String">F07</Data>
        </Cell>
        <Cell ss:StyleID="s1">
          <Data ss:Type="Number">6</Data>
        </Cell>
        <Cell ss:StyleID="s1">
          <Data ss:Type="Number">7</Data>
        </Cell>
        <Cell ss:StyleID="s101">
          <Data ss:Type="String">Yb</Data>
        </Cell>
        <Cell ss:StyleID="s111">
          <Data ss:Type="Number">13.30374987694</Data>
        </Cell>
        <Cell ss:StyleID="s111">
          <Data ss:Type="String">µM</Data>
        </Cell>
        <Cell ss:Index="13" ss:StyleID="s111">
          <Data ss:Type="Number">13.30374987694</Data>
        </Cell>
        <Cell ss:Index="22" ss:StyleID="s111">
          <Data ss:Type="Number">6.72</Data>
        </Cell>
        <Cell ss:Index="24" ss:StyleID="s111">
          <Data ss:Type="Number">6.72</Data>
        </Cell>
        <Cell ss:Index="33" ss:StyleID="s1">
          <Data ss:Type="Number">50006.72</Data>
        </Cell>
        <Cell ss:Index="34" ss:StyleID="s7">
          <Data ss:Type="Number">0</Data>
        </Cell>
      </Row>
      <Row>
        <Cell>
          <Data ss:Type="String">R040-1</Data>
        </Cell>
        <Cell ss:StyleID="s1">
          <Data ss:Type="Number">2</Data>
        </Cell>
        <Cell ss:StyleID="s1">
          <Data ss:Type="String">F08</Data>
        </Cell>
        <Cell ss:StyleID="s1">
          <Data ss:Type="Number">6</Data>
        </Cell>
        <Cell ss:StyleID="s1">
          <Data ss:Type="Number">8</Data>
        </Cell>
        <Cell ss:StyleID="s1">
          <Data ss:Type="String">F08</Data>
        </Cell>
        <Cell ss:StyleID="s1">
          <Data ss:Type="Number">6</Data>
        </Cell>
        <Cell ss:StyleID="s1">
          <Data ss:Type="Number">8</Data>
        </Cell>
        <Cell ss:StyleID="s101">
          <Data ss:Type="String">Yb</Data>
        </Cell>
        <Cell ss:StyleID="s111">
          <Data ss:Type="Number">9.978202860704</Data>
        </Cell>
        <Cell ss:StyleID="s111">
          <Data ss:Type="String">µM</Data>
        </Cell>
        <Cell ss:Index="13" ss:StyleID="s111">
          <Data ss:Type="Number">9.978202860704</Data>
        </Cell>
        <Cell ss:Index="22" ss:StyleID="s111">
          <Data ss:Type="Number">5.04</Data>
        </Cell>
        <Cell ss:Index="24" ss:StyleID="s111">
          <Data ss:Type="Number">5.04</Data>
        </Cell>
        <Cell ss:Index="33" ss:StyleID="s1">
          <Data ss:Type="Number">50005.04</Data>
        </Cell>
        <Cell ss:Index="34" ss:StyleID="s7">
          <Data ss:Type="Number">0</Data>
        </Cell>
      </Row>
      <Row>
        <Cell>
          <Data ss:Type="String">R040-1</Data>
        </Cell>
        <Cell ss:StyleID="s1">
          <Data ss:Type="Number">2</Data>
        </Cell>
        <Cell ss:StyleID="s1">
          <Data ss:Type="String">F09</Data>
        </Cell>
        <Cell ss:StyleID="s1">
          <Data ss:Type="Number">6</Data>
        </Cell>
        <Cell ss:StyleID="s1">
          <Data ss:Type="Number">9</Data>
        </Cell>
        <Cell ss:StyleID="s1">
          <Data ss:Type="String">F09</Data>
        </Cell>
        <Cell ss:StyleID="s1">
          <Data ss:Type="Number">6</Data>
        </Cell>
        <Cell ss:StyleID="s1">
          <Data ss:Type="Number">9</Data>
        </Cell>
        <Cell ss:StyleID="s101">
          <Data ss:Type="String">Yb</Data>
        </Cell>
        <Cell ss:StyleID="s111">
          <Data ss:Type="Number">7.099770170749</Data>
        </Cell>
        <Cell ss:StyleID="s111">
          <Data ss:Type="String">µM</Data>
        </Cell>
        <Cell ss:Index="13" ss:StyleID="s111">
          <Data ss:Type="Number">7.099770170749</Data>
        </Cell>
        <Cell ss:Index="22" ss:StyleID="s111">
          <Data ss:Type="Number">3.586</Data>
        </Cell>
        <Cell ss:Index="24" ss:StyleID="s111">
          <Data ss:Type="Number">3.586</Data>
        </Cell>
        <Cell ss:Index="33" ss:StyleID="s1">
          <Data ss:Type="Number">50003.586</Data>
        </Cell>
        <Cell ss:Index="34" ss:StyleID="s7">
          <Data ss:Type="Number">0</Data>
        </Cell>
      </Row>
      <Row>
        <Cell>
          <Data ss:Type="String">R040-1</Data>
        </Cell>
        <Cell ss:StyleID="s1">
          <Data ss:Type="Number">2</Data>
        </Cell>
        <Cell ss:StyleID="s1">
          <Data ss:Type="String">F10</Data>
        </Cell>
        <Cell ss:StyleID="s1">
          <Data ss:Type="Number">6</Data>
        </Cell>
        <Cell ss:StyleID="s1">
          <Data ss:Type="Number">10</Data>
        </Cell>
        <Cell ss:StyleID="s1">
          <Data ss:Type="String">F10</Data>
        </Cell>
        <Cell ss:StyleID="s1">
          <Data ss:Type="Number">6</Data>
        </Cell>
        <Cell ss:StyleID="s1">
          <Data ss:Type="Number">10</Data>
        </Cell>
        <Cell ss:StyleID="s101">
          <Data ss:Type="String">Yb</Data>
        </Cell>
        <Cell ss:StyleID="s111">
          <Data ss:Type="Number">5.118035904656</Data>
        </Cell>
        <Cell ss:StyleID="s111">
          <Data ss:Type="String">µM</Data>
        </Cell>
        <Cell ss:Index="13" ss:StyleID="s111">
          <Data ss:Type="Number">5.118035904656</Data>
        </Cell>
        <Cell ss:Index="22" ss:StyleID="s111">
          <Data ss:Type="Number">2.585</Data>
        </Cell>
        <Cell ss:Index="24" ss:StyleID="s111">
          <Data ss:Type="Number">2.585</Data>
        </Cell>
        <Cell ss:Index="33" ss:StyleID="s1">
          <Data ss:Type="Number">50002.585</Data>
        </Cell>
        <Cell ss:Index="34" ss:StyleID="s7">
          <Data ss:Type="Number">0</Data>
        </Cell>
      </Row>
      <Row>
        <Cell>
          <Data ss:Type="String">R040-1</Data>
        </Cell>
        <Cell ss:StyleID="s1">
          <Data ss:Type="Number">2</Data>
        </Cell>
        <Cell ss:StyleID="s1">
          <Data ss:Type="String">F11</Data>
        </Cell>
        <Cell ss:StyleID="s1">
          <Data ss:Type="Number">6</Data>
        </Cell>
        <Cell ss:StyleID="s1">
          <Data ss:Type="Number">11</Data>
        </Cell>
        <Cell ss:StyleID="s1">
          <Data ss:Type="String">F11</Data>
        </Cell>
        <Cell ss:StyleID="s1">
          <Data ss:Type="Number">6</Data>
        </Cell>
        <Cell ss:StyleID="s1">
          <Data ss:Type="Number">11</Data>
        </Cell>
        <Cell ss:StyleID="s101">
          <Data ss:Type="String">Yb</Data>
        </Cell>
        <Cell ss:StyleID="s111">
          <Data ss:Type="Number">3.680683521937</Data>
        </Cell>
        <Cell ss:StyleID="s111">
          <Data ss:Type="String">µM</Data>
        </Cell>
        <Cell ss:Index="13" ss:StyleID="s111">
          <Data ss:Type="Number">3.680683521937</Data>
        </Cell>
        <Cell ss:Index="22" ss:StyleID="s111">
          <Data ss:Type="Number">1.859</Data>
        </Cell>
        <Cell ss:Index="24" ss:StyleID="s111">
          <Data ss:Type="Number">1.859</Data>
        </Cell>
        <Cell ss:Index="33" ss:StyleID="s1">
          <Data ss:Type="Number">50001.859</Data>
        </Cell>
        <Cell ss:Index="34" ss:StyleID="s7">
          <Data ss:Type="Number">0</Data>
        </Cell>
      </Row>
      <Row>
        <Cell>
          <Data ss:Type="String">R040-1</Data>
        </Cell>
        <Cell ss:StyleID="s1">
          <Data ss:Type="Number">2</Data>
        </Cell>
        <Cell ss:StyleID="s1">
          <Data ss:Type="String">F12</Data>
        </Cell>
        <Cell ss:StyleID="s1">
          <Data ss:Type="Number">6</Data>
        </Cell>
        <Cell ss:StyleID="s1">
          <Data ss:Type="Number">12</Data>
        </Cell>
        <Cell ss:StyleID="s1">
          <Data ss:Type="String">F12</Data>
        </Cell>
        <Cell ss:StyleID="s1">
          <Data ss:Type="Number">6</Data>
        </Cell>
        <Cell ss:StyleID="s1">
          <Data ss:Type="Number">12</Data>
        </Cell>
        <Cell ss:StyleID="s101">
          <Data ss:Type="String">Yb</Data>
        </Cell>
        <Cell ss:StyleID="s111">
          <Data ss:Type="Number">2.635309782881</Data>
        </Cell>
        <Cell ss:StyleID="s111">
          <Data ss:Type="String">µM</Data>
        </Cell>
        <Cell ss:Index="13" ss:StyleID="s111">
          <Data ss:Type="Number">2.635309782881</Data>
        </Cell>
        <Cell ss:Index="22" ss:StyleID="s111">
          <Data ss:Type="Number">1.331</Data>
        </Cell>
        <Cell ss:Index="24" ss:StyleID="s111">
          <Data ss:Type="Number">1.331</Data>
        </Cell>
        <Cell ss:Index="33" ss:StyleID="s1">
          <Data ss:Type="Number">50001.331</Data>
        </Cell>
        <Cell ss:Index="34" ss:StyleID="s7">
          <Data ss:Type="Number">0</Data>
        </Cell>
      </Row>
      <Row>
        <Cell>
          <Data ss:Type="String">R040-1</Data>
        </Cell>
        <Cell ss:StyleID="s1">
          <Data ss:Type="Number">2</Data>
        </Cell>
        <Cell ss:StyleID="s1">
          <Data ss:Type="String">F13</Data>
        </Cell>
        <Cell ss:StyleID="s1">
          <Data ss:Type="Number">6</Data>
        </Cell>
        <Cell ss:StyleID="s1">
          <Data ss:Type="Number">13</Data>
        </Cell>
        <Cell ss:StyleID="s1">
          <Data ss:Type="String">F13</Data>
        </Cell>
        <Cell ss:StyleID="s1">
          <Data ss:Type="Number">6</Data>
        </Cell>
        <Cell ss:StyleID="s1">
          <Data ss:Type="Number">13</Data>
        </Cell>
        <Cell ss:StyleID="s101">
          <Data ss:Type="String">Yb</Data>
        </Cell>
        <Cell ss:StyleID="s111">
          <Data ss:Type="Number">1.89482372085</Data>
        </Cell>
        <Cell ss:StyleID="s111">
          <Data ss:Type="String">µM</Data>
        </Cell>
        <Cell ss:Index="13" ss:StyleID="s111">
          <Data ss:Type="Number">1.89482372085</Data>
        </Cell>
        <Cell ss:Index="22" ss:StyleID="s111">
          <Data ss:Type="Number">0.957</Data>
        </Cell>
        <Cell ss:Index="24" ss:StyleID="s111">
          <Data ss:Type="Number">0.957</Data>
        </Cell>
        <Cell ss:Index="33" ss:StyleID="s1">
          <Data ss:Type="Number">50000.957</Data>
        </Cell>
        <Cell ss:Index="34" ss:StyleID="s7">
          <Data ss:Type="Number">0</Data>
        </Cell>
      </Row>
      <Row>
        <Cell>
          <Data ss:Type="String">R040-1</Data>
        </Cell>
        <Cell ss:StyleID="s1">
          <Data ss:Type="Number">2</Data>
        </Cell>
        <Cell ss:StyleID="s1">
          <Data ss:Type="String">F14</Data>
        </Cell>
        <Cell ss:StyleID="s1">
          <Data ss:Type="Number">6</Data>
        </Cell>
        <Cell ss:StyleID="s1">
          <Data ss:Type="Number">14</Data>
        </Cell>
        <Cell ss:StyleID="s1">
          <Data ss:Type="String">F14</Data>
        </Cell>
        <Cell ss:StyleID="s1">
          <Data ss:Type="Number">6</Data>
        </Cell>
        <Cell ss:StyleID="s1">
          <Data ss:Type="Number">14</Data>
        </Cell>
        <Cell ss:StyleID="s101">
          <Data ss:Type="String">Yb</Data>
        </Cell>
        <Cell ss:StyleID="s111">
          <Data ss:Type="Number">1.372121121926</Data>
        </Cell>
        <Cell ss:StyleID="s111">
          <Data ss:Type="String">µM</Data>
        </Cell>
        <Cell ss:Index="13" ss:StyleID="s111">
          <Data ss:Type="Number">1.372121121926</Data>
        </Cell>
        <Cell ss:Index="22" ss:StyleID="s111">
          <Data ss:Type="Number">0.693</Data>
        </Cell>
        <Cell ss:Index="24" ss:StyleID="s111">
          <Data ss:Type="Number">0.693</Data>
        </Cell>
        <Cell ss:Index="33" ss:StyleID="s1">
          <Data ss:Type="Number">50000.693</Data>
        </Cell>
        <Cell ss:Index="34" ss:StyleID="s7">
          <Data ss:Type="Number">0</Data>
        </Cell>
      </Row>
      <Row>
        <Cell>
          <Data ss:Type="String">R040-1</Data>
        </Cell>
        <Cell ss:StyleID="s1">
          <Data ss:Type="Number">2</Data>
        </Cell>
        <Cell ss:StyleID="s1">
          <Data ss:Type="String">F15</Data>
        </Cell>
        <Cell ss:StyleID="s1">
          <Data ss:Type="Number">6</Data>
        </Cell>
        <Cell ss:StyleID="s1">
          <Data ss:Type="Number">15</Data>
        </Cell>
        <Cell ss:StyleID="s1">
          <Data ss:Type="String">F15</Data>
        </Cell>
        <Cell ss:StyleID="s1">
          <Data ss:Type="Number">6</Data>
        </Cell>
        <Cell ss:StyleID="s1">
          <Data ss:Type="Number">15</Data>
        </Cell>
        <Cell ss:StyleID="s101">
          <Data ss:Type="String">Yb</Data>
        </Cell>
        <Cell ss:StyleID="s111">
          <Data ss:Type="Number">0.9800903103454</Data>
        </Cell>
        <Cell ss:StyleID="s111">
          <Data ss:Type="String">µM</Data>
        </Cell>
        <Cell ss:Index="13" ss:StyleID="s111">
          <Data ss:Type="Number">0.9800903103454</Data>
        </Cell>
        <Cell ss:Index="22" ss:StyleID="s111">
          <Data ss:Type="Number">0.495</Data>
        </Cell>
        <Cell ss:Index="24" ss:StyleID="s111">
          <Data ss:Type="Number">0.495</Data>
        </Cell>
        <Cell ss:Index="33" ss:StyleID="s1">
          <Data ss:Type="Number">50000.495</Data>
        </Cell>
        <Cell ss:Index="34" ss:StyleID="s7">
          <Data ss:Type="Number">0</Data>
        </Cell>
      </Row>
      <Row>
        <Cell>
          <Data ss:Type="String">R040-1</Data>
        </Cell>
        <Cell ss:StyleID="s1">
          <Data ss:Type="Number">2</Data>
        </Cell>
        <Cell ss:StyleID="s1">
          <Data ss:Type="String">F16</Data>
        </Cell>
        <Cell ss:StyleID="s1">
          <Data ss:Type="Number">6</Data>
        </Cell>
        <Cell ss:StyleID="s1">
          <Data ss:Type="Number">16</Data>
        </Cell>
        <Cell ss:StyleID="s1">
          <Data ss:Type="String">F16</Data>
        </Cell>
        <Cell ss:StyleID="s1">
          <Data ss:Type="Number">6</Data>
        </Cell>
        <Cell ss:StyleID="s1">
          <Data ss:Type="Number">16</Data>
        </Cell>
        <Cell ss:StyleID="s101">
          <Data ss:Type="String">Yb</Data>
        </Cell>
        <Cell ss:StyleID="s111">
          <Data ss:Type="Number">0.6969550486466</Data>
        </Cell>
        <Cell ss:StyleID="s111">
          <Data ss:Type="String">µM</Data>
        </Cell>
        <Cell ss:Index="13" ss:StyleID="s111">
          <Data ss:Type="Number">0.6969550486466</Data>
        </Cell>
        <Cell ss:Index="22" ss:StyleID="s111">
          <Data ss:Type="Number">0.352</Data>
        </Cell>
        <Cell ss:Index="24" ss:StyleID="s111">
          <Data ss:Type="Number">0.352</Data>
        </Cell>
        <Cell ss:Index="33" ss:StyleID="s1">
          <Data ss:Type="Number">50000.352</Data>
        </Cell>
        <Cell ss:Index="34" ss:StyleID="s7">
          <Data ss:Type="Number">0</Data>
        </Cell>
      </Row>
      <Row>
        <Cell>
          <Data ss:Type="String">R040-1</Data>
        </Cell>
        <Cell ss:StyleID="s1">
          <Data ss:Type="Number">2</Data>
        </Cell>
        <Cell ss:StyleID="s1">
          <Data ss:Type="String">F17</Data>
        </Cell>
        <Cell ss:StyleID="s1">
          <Data ss:Type="Number">6</Data>
        </Cell>
        <Cell ss:StyleID="s1">
          <Data ss:Type="Number">17</Data>
        </Cell>
        <Cell ss:StyleID="s1">
          <Data ss:Type="String">F17</Data>
        </Cell>
        <Cell ss:StyleID="s1">
          <Data ss:Type="Number">6</Data>
        </Cell>
        <Cell ss:StyleID="s1">
          <Data ss:Type="Number">17</Data>
        </Cell>
        <Cell ss:StyleID="s101">
          <Data ss:Type="String">Yb</Data>
        </Cell>
        <Cell ss:StyleID="s111">
          <Data ss:Type="Number">0.5009374427122</Data>
        </Cell>
        <Cell ss:StyleID="s111">
          <Data ss:Type="String">µM</Data>
        </Cell>
        <Cell ss:Index="13" ss:StyleID="s111">
          <Data ss:Type="Number">0.5009374427122</Data>
        </Cell>
        <Cell ss:Index="22" ss:StyleID="s111">
          <Data ss:Type="Number">0.253</Data>
        </Cell>
        <Cell ss:Index="24" ss:StyleID="s111">
          <Data ss:Type="Number">0.253</Data>
        </Cell>
        <Cell ss:Index="33" ss:StyleID="s1">
          <Data ss:Type="Number">50000.253</Data>
        </Cell>
        <Cell ss:Index="34" ss:StyleID="s7">
          <Data ss:Type="Number">0</Data>
        </Cell>
      </Row>
      <Row>
        <Cell>
          <Data ss:Type="String">R040-1</Data>
        </Cell>
        <Cell ss:StyleID="s1">
          <Data ss:Type="Number">2</Data>
        </Cell>
        <Cell ss:StyleID="s1">
          <Data ss:Type="String">F18</Data>
        </Cell>
        <Cell ss:StyleID="s1">
          <Data ss:Type="Number">6</Data>
        </Cell>
        <Cell ss:StyleID="s1">
          <Data ss:Type="Number">18</Data>
        </Cell>
        <Cell ss:StyleID="s1">
          <Data ss:Type="String">F18</Data>
        </Cell>
        <Cell ss:StyleID="s1">
          <Data ss:Type="Number">6</Data>
        </Cell>
        <Cell ss:StyleID="s1">
          <Data ss:Type="Number">18</Data>
        </Cell>
        <Cell ss:StyleID="s101">
          <Data ss:Type="String">Yb</Data>
        </Cell>
        <Cell ss:StyleID="s111">
          <Data ss:Type="Number">0.3702586417545</Data>
        </Cell>
        <Cell ss:StyleID="s111">
          <Data ss:Type="String">µM</Data>
        </Cell>
        <Cell ss:Index="13" ss:StyleID="s111">
          <Data ss:Type="Number">0.3702586417545</Data>
        </Cell>
        <Cell ss:Index="22" ss:StyleID="s111">
          <Data ss:Type="Number">0.187</Data>
        </Cell>
        <Cell ss:Index="24" ss:StyleID="s111">
          <Data ss:Type="Number">0.187</Data>
        </Cell>
        <Cell ss:Index="33" ss:StyleID="s1">
          <Data ss:Type="Number">50000.187</Data>
        </Cell>
        <Cell ss:Index="34" ss:StyleID="s7">
          <Data ss:Type="Number">0</Data>
        </Cell>
      </Row>
      <Row>
        <Cell>
          <Data ss:Type="String">R040-1</Data>
        </Cell>
        <Cell ss:StyleID="s1">
          <Data ss:Type="Number">2</Data>
        </Cell>
        <Cell ss:StyleID="s1">
          <Data ss:Type="String">F19</Data>
        </Cell>
        <Cell ss:StyleID="s1">
          <Data ss:Type="Number">6</Data>
        </Cell>
        <Cell ss:StyleID="s1">
          <Data ss:Type="Number">19</Data>
        </Cell>
        <Cell ss:StyleID="s1">
          <Data ss:Type="String">F19</Data>
        </Cell>
        <Cell ss:StyleID="s1">
          <Data ss:Type="Number">6</Data>
        </Cell>
        <Cell ss:StyleID="s1">
          <Data ss:Type="Number">19</Data>
        </Cell>
        <Cell ss:StyleID="s101">
          <Data ss:Type="String">Yb</Data>
        </Cell>
        <Cell ss:StyleID="s111">
          <Data ss:Type="Number">0.2613593110495</Data>
        </Cell>
        <Cell ss:StyleID="s111">
          <Data ss:Type="String">µM</Data>
        </Cell>
        <Cell ss:Index="13" ss:StyleID="s111">
          <Data ss:Type="Number">0.2613593110495</Data>
        </Cell>
        <Cell ss:Index="22" ss:StyleID="s111">
          <Data ss:Type="Number">0.132</Data>
        </Cell>
        <Cell ss:Index="24" ss:StyleID="s111">
          <Data ss:Type="Number">0.132</Data>
        </Cell>
        <Cell ss:Index="33" ss:StyleID="s1">
          <Data ss:Type="Number">50000.132</Data>
        </Cell>
        <Cell ss:Index="34" ss:StyleID="s7">
          <Data ss:Type="Number">0</Data>
        </Cell>
      </Row>
      <Row>
        <Cell>
          <Data ss:Type="String">R040-1</Data>
        </Cell>
        <Cell ss:StyleID="s1">
          <Data ss:Type="Number">2</Data>
        </Cell>
        <Cell ss:StyleID="s1">
          <Data ss:Type="String">F20</Data>
        </Cell>
        <Cell ss:StyleID="s1">
          <Data ss:Type="Number">6</Data>
        </Cell>
        <Cell ss:StyleID="s1">
          <Data ss:Type="Number">20</Data>
        </Cell>
        <Cell ss:StyleID="s1">
          <Data ss:Type="String">F20</Data>
        </Cell>
        <Cell ss:StyleID="s1">
          <Data ss:Type="Number">6</Data>
        </Cell>
        <Cell ss:StyleID="s1">
          <Data ss:Type="Number">20</Data>
        </Cell>
        <Cell ss:StyleID="s101">
          <Data ss:Type="String">Yb</Data>
        </Cell>
        <Cell ss:StyleID="s111">
          <Data ss:Type="Number">0.1960196286986</Data>
        </Cell>
        <Cell ss:StyleID="s111">
          <Data ss:Type="String">µM</Data>
        </Cell>
        <Cell ss:Index="13" ss:StyleID="s111">
          <Data ss:Type="Number">0.1960196286986</Data>
        </Cell>
        <Cell ss:Index="22" ss:StyleID="s111">
          <Data ss:Type="Number">0.099</Data>
        </Cell>
        <Cell ss:Index="24" ss:StyleID="s111">
          <Data ss:Type="Number">0.099</Data>
        </Cell>
        <Cell ss:Index="33" ss:StyleID="s1">
          <Data ss:Type="Number">50000.099</Data>
        </Cell>
        <Cell ss:Index="34" ss:StyleID="s7">
          <Data ss:Type="Number">0</Data>
        </Cell>
      </Row>
      <Row>
        <Cell>
          <Data ss:Type="String">R040-1</Data>
        </Cell>
        <Cell ss:StyleID="s1">
          <Data ss:Type="Number">2</Data>
        </Cell>
        <Cell ss:StyleID="s1">
          <Data ss:Type="String">F21</Data>
        </Cell>
        <Cell ss:StyleID="s1">
          <Data ss:Type="Number">6</Data>
        </Cell>
        <Cell ss:StyleID="s1">
          <Data ss:Type="Number">21</Data>
        </Cell>
        <Cell ss:StyleID="s1">
          <Data ss:Type="String">F21</Data>
        </Cell>
        <Cell ss:StyleID="s1">
          <Data ss:Type="Number">6</Data>
        </Cell>
        <Cell ss:StyleID="s1">
          <Data ss:Type="Number">21</Data>
        </Cell>
        <Cell ss:StyleID="s101">
          <Data ss:Type="String">Yb</Data>
        </Cell>
        <Cell ss:StyleID="s111">
          <Data ss:Type="Number">0.130679822126</Data>
        </Cell>
        <Cell ss:StyleID="s111">
          <Data ss:Type="String">µM</Data>
        </Cell>
        <Cell ss:Index="13" ss:StyleID="s111">
          <Data ss:Type="Number">0.130679822126</Data>
        </Cell>
        <Cell ss:Index="22" ss:StyleID="s111">
          <Data ss:Type="Number">0.066</Data>
        </Cell>
        <Cell ss:Index="24" ss:StyleID="s111">
          <Data ss:Type="Number">0.066</Data>
        </Cell>
        <Cell ss:Index="33" ss:StyleID="s1">
          <Data ss:Type="Number">50000.066</Data>
        </Cell>
        <Cell ss:Index="34" ss:StyleID="s7">
          <Data ss:Type="Number">0</Data>
        </Cell>
      </Row>
      <Row>
        <Cell>
          <Data ss:Type="String">R040-1</Data>
        </Cell>
        <Cell ss:StyleID="s1">
          <Data ss:Type="Number">2</Data>
        </Cell>
        <Cell ss:StyleID="s1">
          <Data ss:Type="String">F22</Data>
        </Cell>
        <Cell ss:StyleID="s1">
          <Data ss:Type="Number">6</Data>
        </Cell>
        <Cell ss:StyleID="s1">
          <Data ss:Type="Number">22</Data>
        </Cell>
        <Cell ss:StyleID="s1">
          <Data ss:Type="String">F22</Data>
        </Cell>
        <Cell ss:StyleID="s1">
          <Data ss:Type="Number">6</Data>
        </Cell>
        <Cell ss:StyleID="s1">
          <Data ss:Type="Number">22</Data>
        </Cell>
        <Cell ss:StyleID="s101">
          <Data ss:Type="String">Yb</Data>
        </Cell>
        <Cell ss:StyleID="s111">
          <Data ss:Type="Number">0.08711991478847</Data>
        </Cell>
        <Cell ss:StyleID="s111">
          <Data ss:Type="String">µM</Data>
        </Cell>
        <Cell ss:Index="13" ss:StyleID="s111">
          <Data ss:Type="Number">0.08711991478847</Data>
        </Cell>
        <Cell ss:Index="22" ss:StyleID="s111">
          <Data ss:Type="Number">0.044</Data>
        </Cell>
        <Cell ss:Index="24" ss:StyleID="s111">
          <Data ss:Type="Number">0.044</Data>
        </Cell>
        <Cell ss:Index="33" ss:StyleID="s1">
          <Data ss:Type="Number">50000.044</Data>
        </Cell>
        <Cell ss:Index="34" ss:StyleID="s7">
          <Data ss:Type="Number">0</Data>
        </Cell>
      </Row>
      <Row>
        <Cell>
          <Data ss:Type="String">R040-1</Data>
        </Cell>
        <Cell ss:StyleID="s1">
          <Data ss:Type="Number">2</Data>
        </Cell>
        <Cell ss:StyleID="s1">
          <Data ss:Type="String">F23</Data>
        </Cell>
        <Cell ss:StyleID="s1">
          <Data ss:Type="Number">6</Data>
        </Cell>
        <Cell ss:StyleID="s1">
          <Data ss:Type="Number">23</Data>
        </Cell>
        <Cell ss:StyleID="s1">
          <Data ss:Type="String">F23</Data>
        </Cell>
        <Cell ss:StyleID="s1">
          <Data ss:Type="Number">6</Data>
        </Cell>
        <Cell ss:StyleID="s1">
          <Data ss:Type="Number">23</Data>
        </Cell>
        <Cell ss:StyleID="s101">
          <Data ss:Type="String">Yb</Data>
        </Cell>
        <Cell ss:StyleID="s111">
          <Data ss:Type="Number">0.06533995407632</Data>
        </Cell>
        <Cell ss:StyleID="s111">
          <Data ss:Type="String">µM</Data>
        </Cell>
        <Cell ss:Index="13" ss:StyleID="s111">
          <Data ss:Type="Number">0.06533995407632</Data>
        </Cell>
        <Cell ss:Index="22" ss:StyleID="s111">
          <Data ss:Type="Number">0.033</Data>
        </Cell>
        <Cell ss:Index="24" ss:StyleID="s111">
          <Data ss:Type="Number">0.033</Data>
        </Cell>
        <Cell ss:Index="33" ss:StyleID="s1">
          <Data ss:Type="Number">50000.033</Data>
        </Cell>
        <Cell ss:Index="34" ss:StyleID="s7">
          <Data ss:Type="Number">0</Data>
        </Cell>
      </Row>
      <Row>
        <Cell>
          <Data ss:Type="String">R040-1</Data>
        </Cell>
        <Cell ss:StyleID="s1">
          <Data ss:Type="Number">2</Data>
        </Cell>
        <Cell ss:StyleID="s1">
          <Data ss:Type="String">F24</Data>
        </Cell>
        <Cell ss:StyleID="s1">
          <Data ss:Type="Number">6</Data>
        </Cell>
        <Cell ss:StyleID="s1">
          <Data ss:Type="Number">24</Data>
        </Cell>
        <Cell ss:StyleID="s1">
          <Data ss:Type="String">F24</Data>
        </Cell>
        <Cell ss:StyleID="s1">
          <Data ss:Type="Number">6</Data>
        </Cell>
        <Cell ss:StyleID="s1">
          <Data ss:Type="Number">24</Data>
        </Cell>
        <Cell ss:StyleID="s101">
          <Data ss:Type="String">Yb</Data>
        </Cell>
        <Cell ss:StyleID="s111">
          <Data ss:Type="Number">0.04355997800001</Data>
        </Cell>
        <Cell ss:StyleID="s111">
          <Data ss:Type="String">µM</Data>
        </Cell>
        <Cell ss:Index="13" ss:StyleID="s111">
          <Data ss:Type="Number">0.04355997800001</Data>
        </Cell>
        <Cell ss:Index="22" ss:StyleID="s111">
          <Data ss:Type="Number">0.022</Data>
        </Cell>
        <Cell ss:Index="24" ss:StyleID="s111">
          <Data ss:Type="Number">0.022</Data>
        </Cell>
        <Cell ss:Index="33" ss:StyleID="s1">
          <Data ss:Type="Number">50000.022</Data>
        </Cell>
        <Cell ss:Index="34" ss:StyleID="s7">
          <Data ss:Type="Number">0</Data>
        </Cell>
      </Row>
      <Row>
        <Cell>
          <Data ss:Type="String">R040-1</Data>
        </Cell>
        <Cell ss:StyleID="s1">
          <Data ss:Type="Number">2</Data>
        </Cell>
        <Cell ss:StyleID="s1">
          <Data ss:Type="String">G01</Data>
        </Cell>
        <Cell ss:StyleID="s1">
          <Data ss:Type="Number">7</Data>
        </Cell>
        <Cell ss:StyleID="s1">
          <Data ss:Type="Number">1</Data>
        </Cell>
        <Cell ss:StyleID="s1">
          <Data ss:Type="String">G01</Data>
        </Cell>
        <Cell ss:StyleID="s1">
          <Data ss:Type="Number">7</Data>
        </Cell>
        <Cell ss:StyleID="s1">
          <Data ss:Type="Number">1</Data>
        </Cell>
        <Cell ss:StyleID="s102">
          <Data ss:Type="String">Ho</Data>
        </Cell>
        <Cell ss:StyleID="s112">
          <Data ss:Type="Number">99.69120010274</Data>
        </Cell>
        <Cell ss:StyleID="s112">
          <Data ss:Type="String">µM</Data>
        </Cell>
        <Cell ss:Index="14" ss:StyleID="s112">
          <Data ss:Type="Number">99.69120010274</Data>
        </Cell>
        <Cell ss:Index="22" ss:StyleID="s112">
          <Data ss:Type="Number">50.4</Data>
        </Cell>
        <Cell ss:Index="25" ss:StyleID="s112">
          <Data ss:Type="Number">50.4</Data>
        </Cell>
        <Cell ss:Index="33" ss:StyleID="s1">
          <Data ss:Type="Number">50050.4</Data>
        </Cell>
        <Cell ss:Index="34" ss:StyleID="s7">
          <Data ss:Type="Number">0</Data>
        </Cell>
      </Row>
      <Row>
        <Cell>
          <Data ss:Type="String">R040-1</Data>
        </Cell>
        <Cell ss:StyleID="s1">
          <Data ss:Type="Number">2</Data>
        </Cell>
        <Cell ss:StyleID="s1">
          <Data ss:Type="String">G02</Data>
        </Cell>
        <Cell ss:StyleID="s1">
          <Data ss:Type="Number">7</Data>
        </Cell>
        <Cell ss:StyleID="s1">
          <Data ss:Type="Number">2</Data>
        </Cell>
        <Cell ss:StyleID="s1">
          <Data ss:Type="String">G02</Data>
        </Cell>
        <Cell ss:StyleID="s1">
          <Data ss:Type="Number">7</Data>
        </Cell>
        <Cell ss:StyleID="s1">
          <Data ss:Type="Number">2</Data>
        </Cell>
        <Cell ss:StyleID="s102">
          <Data ss:Type="String">Ho</Data>
        </Cell>
        <Cell ss:StyleID="s112">
          <Data ss:Type="Number">72.01972509871</Data>
        </Cell>
        <Cell ss:StyleID="s112">
          <Data ss:Type="String">µM</Data>
        </Cell>
        <Cell ss:Index="14" ss:StyleID="s112">
          <Data ss:Type="Number">72.01972509871</Data>
        </Cell>
        <Cell ss:Index="22" ss:StyleID="s112">
          <Data ss:Type="Number">36.4</Data>
        </Cell>
        <Cell ss:Index="25" ss:StyleID="s112">
          <Data ss:Type="Number">36.4</Data>
        </Cell>
        <Cell ss:Index="33" ss:StyleID="s1">
          <Data ss:Type="Number">50036.4</Data>
        </Cell>
        <Cell ss:Index="34" ss:StyleID="s7">
          <Data ss:Type="Number">0</Data>
        </Cell>
      </Row>
      <Row>
        <Cell>
          <Data ss:Type="String">R040-1</Data>
        </Cell>
        <Cell ss:StyleID="s1">
          <Data ss:Type="Number">2</Data>
        </Cell>
        <Cell ss:StyleID="s1">
          <Data ss:Type="String">G03</Data>
        </Cell>
        <Cell ss:StyleID="s1">
          <Data ss:Type="Number">7</Data>
        </Cell>
        <Cell ss:StyleID="s1">
          <Data ss:Type="Number">3</Data>
        </Cell>
        <Cell ss:StyleID="s1">
          <Data ss:Type="String">G03</Data>
        </Cell>
        <Cell ss:StyleID="s1">
          <Data ss:Type="Number">7</Data>
        </Cell>
        <Cell ss:StyleID="s1">
          <Data ss:Type="Number">3</Data>
        </Cell>
        <Cell ss:StyleID="s102">
          <Data ss:Type="String">Ho</Data>
        </Cell>
        <Cell ss:StyleID="s112">
          <Data ss:Type="Number">52.08643289665</Data>
        </Cell>
        <Cell ss:StyleID="s112">
          <Data ss:Type="String">µM</Data>
        </Cell>
        <Cell ss:Index="14" ss:StyleID="s112">
          <Data ss:Type="Number">52.08643289665</Data>
        </Cell>
        <Cell ss:Index="22" ss:StyleID="s112">
          <Data ss:Type="Number">26.32</Data>
        </Cell>
        <Cell ss:Index="25" ss:StyleID="s112">
          <Data ss:Type="Number">26.32</Data>
        </Cell>
        <Cell ss:Index="33" ss:StyleID="s1">
          <Data ss:Type="Number">50026.32</Data>
        </Cell>
        <Cell ss:Index="34" ss:StyleID="s7">
          <Data ss:Type="Number">0</Data>
        </Cell>
      </Row>
      <Row>
        <Cell>
          <Data ss:Type="String">R040-1</Data>
        </Cell>
        <Cell ss:StyleID="s1">
          <Data ss:Type="Number">2</Data>
        </Cell>
        <Cell ss:StyleID="s1">
          <Data ss:Type="String">G04</Data>
        </Cell>
        <Cell ss:StyleID="s1">
          <Data ss:Type="Number">7</Data>
        </Cell>
        <Cell ss:StyleID="s1">
          <Data ss:Type="Number">4</Data>
        </Cell>
        <Cell ss:StyleID="s1">
          <Data ss:Type="String">G04</Data>
        </Cell>
        <Cell ss:StyleID="s1">
          <Data ss:Type="Number">7</Data>
        </Cell>
        <Cell ss:StyleID="s1">
          <Data ss:Type="Number">4</Data>
        </Cell>
        <Cell ss:StyleID="s102">
          <Data ss:Type="String">Ho</Data>
        </Cell>
        <Cell ss:StyleID="s112">
          <Data ss:Type="Number">36.57669117946</Data>
        </Cell>
        <Cell ss:StyleID="s112">
          <Data ss:Type="String">µM</Data>
        </Cell>
        <Cell ss:Index="14" ss:StyleID="s112">
          <Data ss:Type="Number">36.57669117946</Data>
        </Cell>
        <Cell ss:Index="22" ss:StyleID="s112">
          <Data ss:Type="Number">18.48</Data>
        </Cell>
        <Cell ss:Index="25" ss:StyleID="s112">
          <Data ss:Type="Number">18.48</Data>
        </Cell>
        <Cell ss:Index="33" ss:StyleID="s1">
          <Data ss:Type="Number">50018.48</Data>
        </Cell>
        <Cell ss:Index="34" ss:StyleID="s7">
          <Data ss:Type="Number">0</Data>
        </Cell>
      </Row>
      <Row>
        <Cell>
          <Data ss:Type="String">R040-1</Data>
        </Cell>
        <Cell ss:StyleID="s1">
          <Data ss:Type="Number">2</Data>
        </Cell>
        <Cell ss:StyleID="s1">
          <Data ss:Type="String">G05</Data>
        </Cell>
        <Cell ss:StyleID="s1">
          <Data ss:Type="Number">7</Data>
        </Cell>
        <Cell ss:StyleID="s1">
          <Data ss:Type="Number">5</Data>
        </Cell>
        <Cell ss:StyleID="s1">
          <Data ss:Type="String">G05</Data>
        </Cell>
        <Cell ss:StyleID="s1">
          <Data ss:Type="Number">7</Data>
        </Cell>
        <Cell ss:StyleID="s1">
          <Data ss:Type="Number">5</Data>
        </Cell>
        <Cell ss:StyleID="s102">
          <Data ss:Type="String">Ho</Data>
        </Cell>
        <Cell ss:StyleID="s112">
          <Data ss:Type="Number">26.60403493488</Data>
        </Cell>
        <Cell ss:StyleID="s112">
          <Data ss:Type="String">µM</Data>
        </Cell>
        <Cell ss:Index="14" ss:StyleID="s112">
          <Data ss:Type="Number">26.60403493488</Data>
        </Cell>
        <Cell ss:Index="22" ss:StyleID="s112">
          <Data ss:Type="Number">13.44</Data>
        </Cell>
        <Cell ss:Index="25" ss:StyleID="s112">
          <Data ss:Type="Number">13.44</Data>
        </Cell>
        <Cell ss:Index="33" ss:StyleID="s1">
          <Data ss:Type="Number">50013.44</Data>
        </Cell>
        <Cell ss:Index="34" ss:StyleID="s7">
          <Data ss:Type="Number">0</Data>
        </Cell>
      </Row>
      <Row>
        <Cell>
          <Data ss:Type="String">R040-1</Data>
        </Cell>
        <Cell ss:StyleID="s1">
          <Data ss:Type="Number">2</Data>
        </Cell>
        <Cell ss:StyleID="s1">
          <Data ss:Type="String">G06</Data>
        </Cell>
        <Cell ss:StyleID="s1">
          <Data ss:Type="Number">7</Data>
        </Cell>
        <Cell ss:StyleID="s1">
          <Data ss:Type="Number">6</Data>
        </Cell>
        <Cell ss:StyleID="s1">
          <Data ss:Type="String">G06</Data>
        </Cell>
        <Cell ss:StyleID="s1">
          <Data ss:Type="Number">7</Data>
        </Cell>
        <Cell ss:StyleID="s1">
          <Data ss:Type="Number">6</Data>
        </Cell>
        <Cell ss:StyleID="s102">
          <Data ss:Type="String">Ho</Data>
        </Cell>
        <Cell ss:StyleID="s112">
          <Data ss:Type="Number">18.84595273191</Data>
        </Cell>
        <Cell ss:StyleID="s112">
          <Data ss:Type="String">µM</Data>
        </Cell>
        <Cell ss:Index="14" ss:StyleID="s112">
          <Data ss:Type="Number">18.84595273191</Data>
        </Cell>
        <Cell ss:Index="22" ss:StyleID="s112">
          <Data ss:Type="Number">9.52</Data>
        </Cell>
        <Cell ss:Index="25" ss:StyleID="s112">
          <Data ss:Type="Number">9.52</Data>
        </Cell>
        <Cell ss:Index="33" ss:StyleID="s1">
          <Data ss:Type="Number">50009.52</Data>
        </Cell>
        <Cell ss:Index="34" ss:StyleID="s7">
          <Data ss:Type="Number">0</Data>
        </Cell>
      </Row>
      <Row>
        <Cell>
          <Data ss:Type="String">R040-1</Data>
        </Cell>
        <Cell ss:StyleID="s1">
          <Data ss:Type="Number">2</Data>
        </Cell>
        <Cell ss:StyleID="s1">
          <Data ss:Type="String">G07</Data>
        </Cell>
        <Cell ss:StyleID="s1">
          <Data ss:Type="Number">7</Data>
        </Cell>
        <Cell ss:StyleID="s1">
          <Data ss:Type="Number">7</Data>
        </Cell>
        <Cell ss:StyleID="s1">
          <Data ss:Type="String">G07</Data>
        </Cell>
        <Cell ss:StyleID="s1">
          <Data ss:Type="Number">7</Data>
        </Cell>
        <Cell ss:StyleID="s1">
          <Data ss:Type="Number">7</Data>
        </Cell>
        <Cell ss:StyleID="s102">
          <Data ss:Type="String">Ho</Data>
        </Cell>
        <Cell ss:StyleID="s112">
          <Data ss:Type="Number">13.30374987694</Data>
        </Cell>
        <Cell ss:StyleID="s112">
          <Data ss:Type="String">µM</Data>
        </Cell>
        <Cell ss:Index="14" ss:StyleID="s112">
          <Data ss:Type="Number">13.30374987694</Data>
        </Cell>
        <Cell ss:Index="22" ss:StyleID="s112">
          <Data ss:Type="Number">6.72</Data>
        </Cell>
        <Cell ss:Index="25" ss:StyleID="s112">
          <Data ss:Type="Number">6.72</Data>
        </Cell>
        <Cell ss:Index="33" ss:StyleID="s1">
          <Data ss:Type="Number">50006.72</Data>
        </Cell>
        <Cell ss:Index="34" ss:StyleID="s7">
          <Data ss:Type="Number">0</Data>
        </Cell>
      </Row>
      <Row>
        <Cell>
          <Data ss:Type="String">R040-1</Data>
        </Cell>
        <Cell ss:StyleID="s1">
          <Data ss:Type="Number">2</Data>
        </Cell>
        <Cell ss:StyleID="s1">
          <Data ss:Type="String">G08</Data>
        </Cell>
        <Cell ss:StyleID="s1">
          <Data ss:Type="Number">7</Data>
        </Cell>
        <Cell ss:StyleID="s1">
          <Data ss:Type="Number">8</Data>
        </Cell>
        <Cell ss:StyleID="s1">
          <Data ss:Type="String">G08</Data>
        </Cell>
        <Cell ss:StyleID="s1">
          <Data ss:Type="Number">7</Data>
        </Cell>
        <Cell ss:StyleID="s1">
          <Data ss:Type="Number">8</Data>
        </Cell>
        <Cell ss:StyleID="s102">
          <Data ss:Type="String">Ho</Data>
        </Cell>
        <Cell ss:StyleID="s112">
          <Data ss:Type="Number">9.978202860704</Data>
        </Cell>
        <Cell ss:StyleID="s112">
          <Data ss:Type="String">µM</Data>
        </Cell>
        <Cell ss:Index="14" ss:StyleID="s112">
          <Data ss:Type="Number">9.978202860704</Data>
        </Cell>
        <Cell ss:Index="22" ss:StyleID="s112">
          <Data ss:Type="Number">5.04</Data>
        </Cell>
        <Cell ss:Index="25" ss:StyleID="s112">
          <Data ss:Type="Number">5.04</Data>
        </Cell>
        <Cell ss:Index="33" ss:StyleID="s1">
          <Data ss:Type="Number">50005.04</Data>
        </Cell>
        <Cell ss:Index="34" ss:StyleID="s7">
          <Data ss:Type="Number">0</Data>
        </Cell>
      </Row>
      <Row>
        <Cell>
          <Data ss:Type="String">R040-1</Data>
        </Cell>
        <Cell ss:StyleID="s1">
          <Data ss:Type="Number">2</Data>
        </Cell>
        <Cell ss:StyleID="s1">
          <Data ss:Type="String">G09</Data>
        </Cell>
        <Cell ss:StyleID="s1">
          <Data ss:Type="Number">7</Data>
        </Cell>
        <Cell ss:StyleID="s1">
          <Data ss:Type="Number">9</Data>
        </Cell>
        <Cell ss:StyleID="s1">
          <Data ss:Type="String">G09</Data>
        </Cell>
        <Cell ss:StyleID="s1">
          <Data ss:Type="Number">7</Data>
        </Cell>
        <Cell ss:StyleID="s1">
          <Data ss:Type="Number">9</Data>
        </Cell>
        <Cell ss:StyleID="s102">
          <Data ss:Type="String">Ho</Data>
        </Cell>
        <Cell ss:StyleID="s112">
          <Data ss:Type="Number">7.099770170749</Data>
        </Cell>
        <Cell ss:StyleID="s112">
          <Data ss:Type="String">µM</Data>
        </Cell>
        <Cell ss:Index="14" ss:StyleID="s112">
          <Data ss:Type="Number">7.099770170749</Data>
        </Cell>
        <Cell ss:Index="22" ss:StyleID="s112">
          <Data ss:Type="Number">3.586</Data>
        </Cell>
        <Cell ss:Index="25" ss:StyleID="s112">
          <Data ss:Type="Number">3.586</Data>
        </Cell>
        <Cell ss:Index="33" ss:StyleID="s1">
          <Data ss:Type="Number">50003.586</Data>
        </Cell>
        <Cell ss:Index="34" ss:StyleID="s7">
          <Data ss:Type="Number">0</Data>
        </Cell>
      </Row>
      <Row>
        <Cell>
          <Data ss:Type="String">R040-1</Data>
        </Cell>
        <Cell ss:StyleID="s1">
          <Data ss:Type="Number">2</Data>
        </Cell>
        <Cell ss:StyleID="s1">
          <Data ss:Type="String">G10</Data>
        </Cell>
        <Cell ss:StyleID="s1">
          <Data ss:Type="Number">7</Data>
        </Cell>
        <Cell ss:StyleID="s1">
          <Data ss:Type="Number">10</Data>
        </Cell>
        <Cell ss:StyleID="s1">
          <Data ss:Type="String">G10</Data>
        </Cell>
        <Cell ss:StyleID="s1">
          <Data ss:Type="Number">7</Data>
        </Cell>
        <Cell ss:StyleID="s1">
          <Data ss:Type="Number">10</Data>
        </Cell>
        <Cell ss:StyleID="s102">
          <Data ss:Type="String">Ho</Data>
        </Cell>
        <Cell ss:StyleID="s112">
          <Data ss:Type="Number">5.118035904656</Data>
        </Cell>
        <Cell ss:StyleID="s112">
          <Data ss:Type="String">µM</Data>
        </Cell>
        <Cell ss:Index="14" ss:StyleID="s112">
          <Data ss:Type="Number">5.118035904656</Data>
        </Cell>
        <Cell ss:Index="22" ss:StyleID="s112">
          <Data ss:Type="Number">2.585</Data>
        </Cell>
        <Cell ss:Index="25" ss:StyleID="s112">
          <Data ss:Type="Number">2.585</Data>
        </Cell>
        <Cell ss:Index="33" ss:StyleID="s1">
          <Data ss:Type="Number">50002.585</Data>
        </Cell>
        <Cell ss:Index="34" ss:StyleID="s7">
          <Data ss:Type="Number">0</Data>
        </Cell>
      </Row>
      <Row>
        <Cell>
          <Data ss:Type="String">R040-1</Data>
        </Cell>
        <Cell ss:StyleID="s1">
          <Data ss:Type="Number">2</Data>
        </Cell>
        <Cell ss:StyleID="s1">
          <Data ss:Type="String">G11</Data>
        </Cell>
        <Cell ss:StyleID="s1">
          <Data ss:Type="Number">7</Data>
        </Cell>
        <Cell ss:StyleID="s1">
          <Data ss:Type="Number">11</Data>
        </Cell>
        <Cell ss:StyleID="s1">
          <Data ss:Type="String">G11</Data>
        </Cell>
        <Cell ss:StyleID="s1">
          <Data ss:Type="Number">7</Data>
        </Cell>
        <Cell ss:StyleID="s1">
          <Data ss:Type="Number">11</Data>
        </Cell>
        <Cell ss:StyleID="s102">
          <Data ss:Type="String">Ho</Data>
        </Cell>
        <Cell ss:StyleID="s112">
          <Data ss:Type="Number">3.680683521937</Data>
        </Cell>
        <Cell ss:StyleID="s112">
          <Data ss:Type="String">µM</Data>
        </Cell>
        <Cell ss:Index="14" ss:StyleID="s112">
          <Data ss:Type="Number">3.680683521937</Data>
        </Cell>
        <Cell ss:Index="22" ss:StyleID="s112">
          <Data ss:Type="Number">1.859</Data>
        </Cell>
        <Cell ss:Index="25" ss:StyleID="s112">
          <Data ss:Type="Number">1.859</Data>
        </Cell>
        <Cell ss:Index="33" ss:StyleID="s1">
          <Data ss:Type="Number">50001.859</Data>
        </Cell>
        <Cell ss:Index="34" ss:StyleID="s7">
          <Data ss:Type="Number">0</Data>
        </Cell>
      </Row>
      <Row>
        <Cell>
          <Data ss:Type="String">R040-1</Data>
        </Cell>
        <Cell ss:StyleID="s1">
          <Data ss:Type="Number">2</Data>
        </Cell>
        <Cell ss:StyleID="s1">
          <Data ss:Type="String">G12</Data>
        </Cell>
        <Cell ss:StyleID="s1">
          <Data ss:Type="Number">7</Data>
        </Cell>
        <Cell ss:StyleID="s1">
          <Data ss:Type="Number">12</Data>
        </Cell>
        <Cell ss:StyleID="s1">
          <Data ss:Type="String">G12</Data>
        </Cell>
        <Cell ss:StyleID="s1">
          <Data ss:Type="Number">7</Data>
        </Cell>
        <Cell ss:StyleID="s1">
          <Data ss:Type="Number">12</Data>
        </Cell>
        <Cell ss:StyleID="s102">
          <Data ss:Type="String">Ho</Data>
        </Cell>
        <Cell ss:StyleID="s112">
          <Data ss:Type="Number">2.635309782881</Data>
        </Cell>
        <Cell ss:StyleID="s112">
          <Data ss:Type="String">µM</Data>
        </Cell>
        <Cell ss:Index="14" ss:StyleID="s112">
          <Data ss:Type="Number">2.635309782881</Data>
        </Cell>
        <Cell ss:Index="22" ss:StyleID="s112">
          <Data ss:Type="Number">1.331</Data>
        </Cell>
        <Cell ss:Index="25" ss:StyleID="s112">
          <Data ss:Type="Number">1.331</Data>
        </Cell>
        <Cell ss:Index="33" ss:StyleID="s1">
          <Data ss:Type="Number">50001.331</Data>
        </Cell>
        <Cell ss:Index="34" ss:StyleID="s7">
          <Data ss:Type="Number">0</Data>
        </Cell>
      </Row>
      <Row>
        <Cell>
          <Data ss:Type="String">R040-1</Data>
        </Cell>
        <Cell ss:StyleID="s1">
          <Data ss:Type="Number">2</Data>
        </Cell>
        <Cell ss:StyleID="s1">
          <Data ss:Type="String">G13</Data>
        </Cell>
        <Cell ss:StyleID="s1">
          <Data ss:Type="Number">7</Data>
        </Cell>
        <Cell ss:StyleID="s1">
          <Data ss:Type="Number">13</Data>
        </Cell>
        <Cell ss:StyleID="s1">
          <Data ss:Type="String">G13</Data>
        </Cell>
        <Cell ss:StyleID="s1">
          <Data ss:Type="Number">7</Data>
        </Cell>
        <Cell ss:StyleID="s1">
          <Data ss:Type="Number">13</Data>
        </Cell>
        <Cell ss:StyleID="s102">
          <Data ss:Type="String">Ho</Data>
        </Cell>
        <Cell ss:StyleID="s112">
          <Data ss:Type="Number">1.89482372085</Data>
        </Cell>
        <Cell ss:StyleID="s112">
          <Data ss:Type="String">µM</Data>
        </Cell>
        <Cell ss:Index="14" ss:StyleID="s112">
          <Data ss:Type="Number">1.89482372085</Data>
        </Cell>
        <Cell ss:Index="22" ss:StyleID="s112">
          <Data ss:Type="Number">0.957</Data>
        </Cell>
        <Cell ss:Index="25" ss:StyleID="s112">
          <Data ss:Type="Number">0.957</Data>
        </Cell>
        <Cell ss:Index="33" ss:StyleID="s1">
          <Data ss:Type="Number">50000.957</Data>
        </Cell>
        <Cell ss:Index="34" ss:StyleID="s7">
          <Data ss:Type="Number">0</Data>
        </Cell>
      </Row>
      <Row>
        <Cell>
          <Data ss:Type="String">R040-1</Data>
        </Cell>
        <Cell ss:StyleID="s1">
          <Data ss:Type="Number">2</Data>
        </Cell>
        <Cell ss:StyleID="s1">
          <Data ss:Type="String">G14</Data>
        </Cell>
        <Cell ss:StyleID="s1">
          <Data ss:Type="Number">7</Data>
        </Cell>
        <Cell ss:StyleID="s1">
          <Data ss:Type="Number">14</Data>
        </Cell>
        <Cell ss:StyleID="s1">
          <Data ss:Type="String">G14</Data>
        </Cell>
        <Cell ss:StyleID="s1">
          <Data ss:Type="Number">7</Data>
        </Cell>
        <Cell ss:StyleID="s1">
          <Data ss:Type="Number">14</Data>
        </Cell>
        <Cell ss:StyleID="s102">
          <Data ss:Type="String">Ho</Data>
        </Cell>
        <Cell ss:StyleID="s112">
          <Data ss:Type="Number">1.372121121926</Data>
        </Cell>
        <Cell ss:StyleID="s112">
          <Data ss:Type="String">µM</Data>
        </Cell>
        <Cell ss:Index="14" ss:StyleID="s112">
          <Data ss:Type="Number">1.372121121926</Data>
        </Cell>
        <Cell ss:Index="22" ss:StyleID="s112">
          <Data ss:Type="Number">0.693</Data>
        </Cell>
        <Cell ss:Index="25" ss:StyleID="s112">
          <Data ss:Type="Number">0.693</Data>
        </Cell>
        <Cell ss:Index="33" ss:StyleID="s1">
          <Data ss:Type="Number">50000.693</Data>
        </Cell>
        <Cell ss:Index="34" ss:StyleID="s7">
          <Data ss:Type="Number">0</Data>
        </Cell>
      </Row>
      <Row>
        <Cell>
          <Data ss:Type="String">R040-1</Data>
        </Cell>
        <Cell ss:StyleID="s1">
          <Data ss:Type="Number">2</Data>
        </Cell>
        <Cell ss:StyleID="s1">
          <Data ss:Type="String">G15</Data>
        </Cell>
        <Cell ss:StyleID="s1">
          <Data ss:Type="Number">7</Data>
        </Cell>
        <Cell ss:StyleID="s1">
          <Data ss:Type="Number">15</Data>
        </Cell>
        <Cell ss:StyleID="s1">
          <Data ss:Type="String">G15</Data>
        </Cell>
        <Cell ss:StyleID="s1">
          <Data ss:Type="Number">7</Data>
        </Cell>
        <Cell ss:StyleID="s1">
          <Data ss:Type="Number">15</Data>
        </Cell>
        <Cell ss:StyleID="s102">
          <Data ss:Type="String">Ho</Data>
        </Cell>
        <Cell ss:StyleID="s112">
          <Data ss:Type="Number">0.9800903103454</Data>
        </Cell>
        <Cell ss:StyleID="s112">
          <Data ss:Type="String">µM</Data>
        </Cell>
        <Cell ss:Index="14" ss:StyleID="s112">
          <Data ss:Type="Number">0.9800903103454</Data>
        </Cell>
        <Cell ss:Index="22" ss:StyleID="s112">
          <Data ss:Type="Number">0.495</Data>
        </Cell>
        <Cell ss:Index="25" ss:StyleID="s112">
          <Data ss:Type="Number">0.495</Data>
        </Cell>
        <Cell ss:Index="33" ss:StyleID="s1">
          <Data ss:Type="Number">50000.495</Data>
        </Cell>
        <Cell ss:Index="34" ss:StyleID="s7">
          <Data ss:Type="Number">0</Data>
        </Cell>
      </Row>
      <Row>
        <Cell>
          <Data ss:Type="String">R040-1</Data>
        </Cell>
        <Cell ss:StyleID="s1">
          <Data ss:Type="Number">2</Data>
        </Cell>
        <Cell ss:StyleID="s1">
          <Data ss:Type="String">G16</Data>
        </Cell>
        <Cell ss:StyleID="s1">
          <Data ss:Type="Number">7</Data>
        </Cell>
        <Cell ss:StyleID="s1">
          <Data ss:Type="Number">16</Data>
        </Cell>
        <Cell ss:StyleID="s1">
          <Data ss:Type="String">G16</Data>
        </Cell>
        <Cell ss:StyleID="s1">
          <Data ss:Type="Number">7</Data>
        </Cell>
        <Cell ss:StyleID="s1">
          <Data ss:Type="Number">16</Data>
        </Cell>
        <Cell ss:StyleID="s102">
          <Data ss:Type="String">Ho</Data>
        </Cell>
        <Cell ss:StyleID="s112">
          <Data ss:Type="Number">0.6969550486466</Data>
        </Cell>
        <Cell ss:StyleID="s112">
          <Data ss:Type="String">µM</Data>
        </Cell>
        <Cell ss:Index="14" ss:StyleID="s112">
          <Data ss:Type="Number">0.6969550486466</Data>
        </Cell>
        <Cell ss:Index="22" ss:StyleID="s112">
          <Data ss:Type="Number">0.352</Data>
        </Cell>
        <Cell ss:Index="25" ss:StyleID="s112">
          <Data ss:Type="Number">0.352</Data>
        </Cell>
        <Cell ss:Index="33" ss:StyleID="s1">
          <Data ss:Type="Number">50000.352</Data>
        </Cell>
        <Cell ss:Index="34" ss:StyleID="s7">
          <Data ss:Type="Number">0</Data>
        </Cell>
      </Row>
      <Row>
        <Cell>
          <Data ss:Type="String">R040-1</Data>
        </Cell>
        <Cell ss:StyleID="s1">
          <Data ss:Type="Number">2</Data>
        </Cell>
        <Cell ss:StyleID="s1">
          <Data ss:Type="String">G17</Data>
        </Cell>
        <Cell ss:StyleID="s1">
          <Data ss:Type="Number">7</Data>
        </Cell>
        <Cell ss:StyleID="s1">
          <Data ss:Type="Number">17</Data>
        </Cell>
        <Cell ss:StyleID="s1">
          <Data ss:Type="String">G17</Data>
        </Cell>
        <Cell ss:StyleID="s1">
          <Data ss:Type="Number">7</Data>
        </Cell>
        <Cell ss:StyleID="s1">
          <Data ss:Type="Number">17</Data>
        </Cell>
        <Cell ss:StyleID="s102">
          <Data ss:Type="String">Ho</Data>
        </Cell>
        <Cell ss:StyleID="s112">
          <Data ss:Type="Number">0.5009374427122</Data>
        </Cell>
        <Cell ss:StyleID="s112">
          <Data ss:Type="String">µM</Data>
        </Cell>
        <Cell ss:Index="14" ss:StyleID="s112">
          <Data ss:Type="Number">0.5009374427122</Data>
        </Cell>
        <Cell ss:Index="22" ss:StyleID="s112">
          <Data ss:Type="Number">0.253</Data>
        </Cell>
        <Cell ss:Index="25" ss:StyleID="s112">
          <Data ss:Type="Number">0.253</Data>
        </Cell>
        <Cell ss:Index="33" ss:StyleID="s1">
          <Data ss:Type="Number">50000.253</Data>
        </Cell>
        <Cell ss:Index="34" ss:StyleID="s7">
          <Data ss:Type="Number">0</Data>
        </Cell>
      </Row>
      <Row>
        <Cell>
          <Data ss:Type="String">R040-1</Data>
        </Cell>
        <Cell ss:StyleID="s1">
          <Data ss:Type="Number">2</Data>
        </Cell>
        <Cell ss:StyleID="s1">
          <Data ss:Type="String">G18</Data>
        </Cell>
        <Cell ss:StyleID="s1">
          <Data ss:Type="Number">7</Data>
        </Cell>
        <Cell ss:StyleID="s1">
          <Data ss:Type="Number">18</Data>
        </Cell>
        <Cell ss:StyleID="s1">
          <Data ss:Type="String">G18</Data>
        </Cell>
        <Cell ss:StyleID="s1">
          <Data ss:Type="Number">7</Data>
        </Cell>
        <Cell ss:StyleID="s1">
          <Data ss:Type="Number">18</Data>
        </Cell>
        <Cell ss:StyleID="s102">
          <Data ss:Type="String">Ho</Data>
        </Cell>
        <Cell ss:StyleID="s112">
          <Data ss:Type="Number">0.3702586417545</Data>
        </Cell>
        <Cell ss:StyleID="s112">
          <Data ss:Type="String">µM</Data>
        </Cell>
        <Cell ss:Index="14" ss:StyleID="s112">
          <Data ss:Type="Number">0.3702586417545</Data>
        </Cell>
        <Cell ss:Index="22" ss:StyleID="s112">
          <Data ss:Type="Number">0.187</Data>
        </Cell>
        <Cell ss:Index="25" ss:StyleID="s112">
          <Data ss:Type="Number">0.187</Data>
        </Cell>
        <Cell ss:Index="33" ss:StyleID="s1">
          <Data ss:Type="Number">50000.187</Data>
        </Cell>
        <Cell ss:Index="34" ss:StyleID="s7">
          <Data ss:Type="Number">0</Data>
        </Cell>
      </Row>
      <Row>
        <Cell>
          <Data ss:Type="String">R040-1</Data>
        </Cell>
        <Cell ss:StyleID="s1">
          <Data ss:Type="Number">2</Data>
        </Cell>
        <Cell ss:StyleID="s1">
          <Data ss:Type="String">G19</Data>
        </Cell>
        <Cell ss:StyleID="s1">
          <Data ss:Type="Number">7</Data>
        </Cell>
        <Cell ss:StyleID="s1">
          <Data ss:Type="Number">19</Data>
        </Cell>
        <Cell ss:StyleID="s1">
          <Data ss:Type="String">G19</Data>
        </Cell>
        <Cell ss:StyleID="s1">
          <Data ss:Type="Number">7</Data>
        </Cell>
        <Cell ss:StyleID="s1">
          <Data ss:Type="Number">19</Data>
        </Cell>
        <Cell ss:StyleID="s102">
          <Data ss:Type="String">Ho</Data>
        </Cell>
        <Cell ss:StyleID="s112">
          <Data ss:Type="Number">0.2613593110495</Data>
        </Cell>
        <Cell ss:StyleID="s112">
          <Data ss:Type="String">µM</Data>
        </Cell>
        <Cell ss:Index="14" ss:StyleID="s112">
          <Data ss:Type="Number">0.2613593110495</Data>
        </Cell>
        <Cell ss:Index="22" ss:StyleID="s112">
          <Data ss:Type="Number">0.132</Data>
        </Cell>
        <Cell ss:Index="25" ss:StyleID="s112">
          <Data ss:Type="Number">0.132</Data>
        </Cell>
        <Cell ss:Index="33" ss:StyleID="s1">
          <Data ss:Type="Number">50000.132</Data>
        </Cell>
        <Cell ss:Index="34" ss:StyleID="s7">
          <Data ss:Type="Number">0</Data>
        </Cell>
      </Row>
      <Row>
        <Cell>
          <Data ss:Type="String">R040-1</Data>
        </Cell>
        <Cell ss:StyleID="s1">
          <Data ss:Type="Number">2</Data>
        </Cell>
        <Cell ss:StyleID="s1">
          <Data ss:Type="String">G20</Data>
        </Cell>
        <Cell ss:StyleID="s1">
          <Data ss:Type="Number">7</Data>
        </Cell>
        <Cell ss:StyleID="s1">
          <Data ss:Type="Number">20</Data>
        </Cell>
        <Cell ss:StyleID="s1">
          <Data ss:Type="String">G20</Data>
        </Cell>
        <Cell ss:StyleID="s1">
          <Data ss:Type="Number">7</Data>
        </Cell>
        <Cell ss:StyleID="s1">
          <Data ss:Type="Number">20</Data>
        </Cell>
        <Cell ss:StyleID="s102">
          <Data ss:Type="String">Ho</Data>
        </Cell>
        <Cell ss:StyleID="s112">
          <Data ss:Type="Number">0.1960196286986</Data>
        </Cell>
        <Cell ss:StyleID="s112">
          <Data ss:Type="String">µM</Data>
        </Cell>
        <Cell ss:Index="14" ss:StyleID="s112">
          <Data ss:Type="Number">0.1960196286986</Data>
        </Cell>
        <Cell ss:Index="22" ss:StyleID="s112">
          <Data ss:Type="Number">0.099</Data>
        </Cell>
        <Cell ss:Index="25" ss:StyleID="s112">
          <Data ss:Type="Number">0.099</Data>
        </Cell>
        <Cell ss:Index="33" ss:StyleID="s1">
          <Data ss:Type="Number">50000.099</Data>
        </Cell>
        <Cell ss:Index="34" ss:StyleID="s7">
          <Data ss:Type="Number">0</Data>
        </Cell>
      </Row>
      <Row>
        <Cell>
          <Data ss:Type="String">R040-1</Data>
        </Cell>
        <Cell ss:StyleID="s1">
          <Data ss:Type="Number">2</Data>
        </Cell>
        <Cell ss:StyleID="s1">
          <Data ss:Type="String">G21</Data>
        </Cell>
        <Cell ss:StyleID="s1">
          <Data ss:Type="Number">7</Data>
        </Cell>
        <Cell ss:StyleID="s1">
          <Data ss:Type="Number">21</Data>
        </Cell>
        <Cell ss:StyleID="s1">
          <Data ss:Type="String">G21</Data>
        </Cell>
        <Cell ss:StyleID="s1">
          <Data ss:Type="Number">7</Data>
        </Cell>
        <Cell ss:StyleID="s1">
          <Data ss:Type="Number">21</Data>
        </Cell>
        <Cell ss:StyleID="s102">
          <Data ss:Type="String">Ho</Data>
        </Cell>
        <Cell ss:StyleID="s112">
          <Data ss:Type="Number">0.130679822126</Data>
        </Cell>
        <Cell ss:StyleID="s112">
          <Data ss:Type="String">µM</Data>
        </Cell>
        <Cell ss:Index="14" ss:StyleID="s112">
          <Data ss:Type="Number">0.130679822126</Data>
        </Cell>
        <Cell ss:Index="22" ss:StyleID="s112">
          <Data ss:Type="Number">0.066</Data>
        </Cell>
        <Cell ss:Index="25" ss:StyleID="s112">
          <Data ss:Type="Number">0.066</Data>
        </Cell>
        <Cell ss:Index="33" ss:StyleID="s1">
          <Data ss:Type="Number">50000.066</Data>
        </Cell>
        <Cell ss:Index="34" ss:StyleID="s7">
          <Data ss:Type="Number">0</Data>
        </Cell>
      </Row>
      <Row>
        <Cell>
          <Data ss:Type="String">R040-1</Data>
        </Cell>
        <Cell ss:StyleID="s1">
          <Data ss:Type="Number">2</Data>
        </Cell>
        <Cell ss:StyleID="s1">
          <Data ss:Type="String">G22</Data>
        </Cell>
        <Cell ss:StyleID="s1">
          <Data ss:Type="Number">7</Data>
        </Cell>
        <Cell ss:StyleID="s1">
          <Data ss:Type="Number">22</Data>
        </Cell>
        <Cell ss:StyleID="s1">
          <Data ss:Type="String">G22</Data>
        </Cell>
        <Cell ss:StyleID="s1">
          <Data ss:Type="Number">7</Data>
        </Cell>
        <Cell ss:StyleID="s1">
          <Data ss:Type="Number">22</Data>
        </Cell>
        <Cell ss:StyleID="s102">
          <Data ss:Type="String">Ho</Data>
        </Cell>
        <Cell ss:StyleID="s112">
          <Data ss:Type="Number">0.08711991478847</Data>
        </Cell>
        <Cell ss:StyleID="s112">
          <Data ss:Type="String">µM</Data>
        </Cell>
        <Cell ss:Index="14" ss:StyleID="s112">
          <Data ss:Type="Number">0.08711991478847</Data>
        </Cell>
        <Cell ss:Index="22" ss:StyleID="s112">
          <Data ss:Type="Number">0.044</Data>
        </Cell>
        <Cell ss:Index="25" ss:StyleID="s112">
          <Data ss:Type="Number">0.044</Data>
        </Cell>
        <Cell ss:Index="33" ss:StyleID="s1">
          <Data ss:Type="Number">50000.044</Data>
        </Cell>
        <Cell ss:Index="34" ss:StyleID="s7">
          <Data ss:Type="Number">0</Data>
        </Cell>
      </Row>
      <Row>
        <Cell>
          <Data ss:Type="String">R040-1</Data>
        </Cell>
        <Cell ss:StyleID="s1">
          <Data ss:Type="Number">2</Data>
        </Cell>
        <Cell ss:StyleID="s1">
          <Data ss:Type="String">G23</Data>
        </Cell>
        <Cell ss:StyleID="s1">
          <Data ss:Type="Number">7</Data>
        </Cell>
        <Cell ss:StyleID="s1">
          <Data ss:Type="Number">23</Data>
        </Cell>
        <Cell ss:StyleID="s1">
          <Data ss:Type="String">G23</Data>
        </Cell>
        <Cell ss:StyleID="s1">
          <Data ss:Type="Number">7</Data>
        </Cell>
        <Cell ss:StyleID="s1">
          <Data ss:Type="Number">23</Data>
        </Cell>
        <Cell ss:StyleID="s102">
          <Data ss:Type="String">Ho</Data>
        </Cell>
        <Cell ss:StyleID="s112">
          <Data ss:Type="Number">0.06533995407632</Data>
        </Cell>
        <Cell ss:StyleID="s112">
          <Data ss:Type="String">µM</Data>
        </Cell>
        <Cell ss:Index="14" ss:StyleID="s112">
          <Data ss:Type="Number">0.06533995407632</Data>
        </Cell>
        <Cell ss:Index="22" ss:StyleID="s112">
          <Data ss:Type="Number">0.033</Data>
        </Cell>
        <Cell ss:Index="25" ss:StyleID="s112">
          <Data ss:Type="Number">0.033</Data>
        </Cell>
        <Cell ss:Index="33" ss:StyleID="s1">
          <Data ss:Type="Number">50000.033</Data>
        </Cell>
        <Cell ss:Index="34" ss:StyleID="s7">
          <Data ss:Type="Number">0</Data>
        </Cell>
      </Row>
      <Row>
        <Cell>
          <Data ss:Type="String">R040-1</Data>
        </Cell>
        <Cell ss:StyleID="s1">
          <Data ss:Type="Number">2</Data>
        </Cell>
        <Cell ss:StyleID="s1">
          <Data ss:Type="String">G24</Data>
        </Cell>
        <Cell ss:StyleID="s1">
          <Data ss:Type="Number">7</Data>
        </Cell>
        <Cell ss:StyleID="s1">
          <Data ss:Type="Number">24</Data>
        </Cell>
        <Cell ss:StyleID="s1">
          <Data ss:Type="String">G24</Data>
        </Cell>
        <Cell ss:StyleID="s1">
          <Data ss:Type="Number">7</Data>
        </Cell>
        <Cell ss:StyleID="s1">
          <Data ss:Type="Number">24</Data>
        </Cell>
        <Cell ss:StyleID="s102">
          <Data ss:Type="String">Ho</Data>
        </Cell>
        <Cell ss:StyleID="s112">
          <Data ss:Type="Number">0.04355997800001</Data>
        </Cell>
        <Cell ss:StyleID="s112">
          <Data ss:Type="String">µM</Data>
        </Cell>
        <Cell ss:Index="14" ss:StyleID="s112">
          <Data ss:Type="Number">0.04355997800001</Data>
        </Cell>
        <Cell ss:Index="22" ss:StyleID="s112">
          <Data ss:Type="Number">0.022</Data>
        </Cell>
        <Cell ss:Index="25" ss:StyleID="s112">
          <Data ss:Type="Number">0.022</Data>
        </Cell>
        <Cell ss:Index="33" ss:StyleID="s1">
          <Data ss:Type="Number">50000.022</Data>
        </Cell>
        <Cell ss:Index="34" ss:StyleID="s7">
          <Data ss:Type="Number">0</Data>
        </Cell>
      </Row>
      <Row>
        <Cell>
          <Data ss:Type="String">R040-1</Data>
        </Cell>
        <Cell ss:StyleID="s1">
          <Data ss:Type="Number">2</Data>
        </Cell>
        <Cell ss:StyleID="s1">
          <Data ss:Type="String">H01</Data>
        </Cell>
        <Cell ss:StyleID="s1">
          <Data ss:Type="Number">8</Data>
        </Cell>
        <Cell ss:StyleID="s1">
          <Data ss:Type="Number">1</Data>
        </Cell>
        <Cell ss:StyleID="s1">
          <Data ss:Type="String">H01</Data>
        </Cell>
        <Cell ss:StyleID="s1">
          <Data ss:Type="Number">8</Data>
        </Cell>
        <Cell ss:StyleID="s1">
          <Data ss:Type="Number">1</Data>
        </Cell>
        <Cell ss:StyleID="s102">
          <Data ss:Type="String">Ho</Data>
        </Cell>
        <Cell ss:StyleID="s112">
          <Data ss:Type="Number">99.69120010274</Data>
        </Cell>
        <Cell ss:StyleID="s112">
          <Data ss:Type="String">µM</Data>
        </Cell>
        <Cell ss:Index="14" ss:StyleID="s112">
          <Data ss:Type="Number">99.69120010274</Data>
        </Cell>
        <Cell ss:Index="22" ss:StyleID="s112">
          <Data ss:Type="Number">50.4</Data>
        </Cell>
        <Cell ss:Index="25" ss:StyleID="s112">
          <Data ss:Type="Number">50.4</Data>
        </Cell>
        <Cell ss:Index="33" ss:StyleID="s1">
          <Data ss:Type="Number">50050.4</Data>
        </Cell>
        <Cell ss:Index="34" ss:StyleID="s7">
          <Data ss:Type="Number">0</Data>
        </Cell>
      </Row>
      <Row>
        <Cell>
          <Data ss:Type="String">R040-1</Data>
        </Cell>
        <Cell ss:StyleID="s1">
          <Data ss:Type="Number">2</Data>
        </Cell>
        <Cell ss:StyleID="s1">
          <Data ss:Type="String">H02</Data>
        </Cell>
        <Cell ss:StyleID="s1">
          <Data ss:Type="Number">8</Data>
        </Cell>
        <Cell ss:StyleID="s1">
          <Data ss:Type="Number">2</Data>
        </Cell>
        <Cell ss:StyleID="s1">
          <Data ss:Type="String">H02</Data>
        </Cell>
        <Cell ss:StyleID="s1">
          <Data ss:Type="Number">8</Data>
        </Cell>
        <Cell ss:StyleID="s1">
          <Data ss:Type="Number">2</Data>
        </Cell>
        <Cell ss:StyleID="s102">
          <Data ss:Type="String">Ho</Data>
        </Cell>
        <Cell ss:StyleID="s112">
          <Data ss:Type="Number">72.01972509871</Data>
        </Cell>
        <Cell ss:StyleID="s112">
          <Data ss:Type="String">µM</Data>
        </Cell>
        <Cell ss:Index="14" ss:StyleID="s112">
          <Data ss:Type="Number">72.01972509871</Data>
        </Cell>
        <Cell ss:Index="22" ss:StyleID="s112">
          <Data ss:Type="Number">36.4</Data>
        </Cell>
        <Cell ss:Index="25" ss:StyleID="s112">
          <Data ss:Type="Number">36.4</Data>
        </Cell>
        <Cell ss:Index="33" ss:StyleID="s1">
          <Data ss:Type="Number">50036.4</Data>
        </Cell>
        <Cell ss:Index="34" ss:StyleID="s7">
          <Data ss:Type="Number">0</Data>
        </Cell>
      </Row>
      <Row>
        <Cell>
          <Data ss:Type="String">R040-1</Data>
        </Cell>
        <Cell ss:StyleID="s1">
          <Data ss:Type="Number">2</Data>
        </Cell>
        <Cell ss:StyleID="s1">
          <Data ss:Type="String">H03</Data>
        </Cell>
        <Cell ss:StyleID="s1">
          <Data ss:Type="Number">8</Data>
        </Cell>
        <Cell ss:StyleID="s1">
          <Data ss:Type="Number">3</Data>
        </Cell>
        <Cell ss:StyleID="s1">
          <Data ss:Type="String">H03</Data>
        </Cell>
        <Cell ss:StyleID="s1">
          <Data ss:Type="Number">8</Data>
        </Cell>
        <Cell ss:StyleID="s1">
          <Data ss:Type="Number">3</Data>
        </Cell>
        <Cell ss:StyleID="s102">
          <Data ss:Type="String">Ho</Data>
        </Cell>
        <Cell ss:StyleID="s112">
          <Data ss:Type="Number">52.08643289665</Data>
        </Cell>
        <Cell ss:StyleID="s112">
          <Data ss:Type="String">µM</Data>
        </Cell>
        <Cell ss:Index="14" ss:StyleID="s112">
          <Data ss:Type="Number">52.08643289665</Data>
        </Cell>
        <Cell ss:Index="22" ss:StyleID="s112">
          <Data ss:Type="Number">26.32</Data>
        </Cell>
        <Cell ss:Index="25" ss:StyleID="s112">
          <Data ss:Type="Number">26.32</Data>
        </Cell>
        <Cell ss:Index="33" ss:StyleID="s1">
          <Data ss:Type="Number">50026.32</Data>
        </Cell>
        <Cell ss:Index="34" ss:StyleID="s7">
          <Data ss:Type="Number">0</Data>
        </Cell>
      </Row>
      <Row>
        <Cell>
          <Data ss:Type="String">R040-1</Data>
        </Cell>
        <Cell ss:StyleID="s1">
          <Data ss:Type="Number">2</Data>
        </Cell>
        <Cell ss:StyleID="s1">
          <Data ss:Type="String">H04</Data>
        </Cell>
        <Cell ss:StyleID="s1">
          <Data ss:Type="Number">8</Data>
        </Cell>
        <Cell ss:StyleID="s1">
          <Data ss:Type="Number">4</Data>
        </Cell>
        <Cell ss:StyleID="s1">
          <Data ss:Type="String">H04</Data>
        </Cell>
        <Cell ss:StyleID="s1">
          <Data ss:Type="Number">8</Data>
        </Cell>
        <Cell ss:StyleID="s1">
          <Data ss:Type="Number">4</Data>
        </Cell>
        <Cell ss:StyleID="s102">
          <Data ss:Type="String">Ho</Data>
        </Cell>
        <Cell ss:StyleID="s112">
          <Data ss:Type="Number">36.57669117946</Data>
        </Cell>
        <Cell ss:StyleID="s112">
          <Data ss:Type="String">µM</Data>
        </Cell>
        <Cell ss:Index="14" ss:StyleID="s112">
          <Data ss:Type="Number">36.57669117946</Data>
        </Cell>
        <Cell ss:Index="22" ss:StyleID="s112">
          <Data ss:Type="Number">18.48</Data>
        </Cell>
        <Cell ss:Index="25" ss:StyleID="s112">
          <Data ss:Type="Number">18.48</Data>
        </Cell>
        <Cell ss:Index="33" ss:StyleID="s1">
          <Data ss:Type="Number">50018.48</Data>
        </Cell>
        <Cell ss:Index="34" ss:StyleID="s7">
          <Data ss:Type="Number">0</Data>
        </Cell>
      </Row>
      <Row>
        <Cell>
          <Data ss:Type="String">R040-1</Data>
        </Cell>
        <Cell ss:StyleID="s1">
          <Data ss:Type="Number">2</Data>
        </Cell>
        <Cell ss:StyleID="s1">
          <Data ss:Type="String">H05</Data>
        </Cell>
        <Cell ss:StyleID="s1">
          <Data ss:Type="Number">8</Data>
        </Cell>
        <Cell ss:StyleID="s1">
          <Data ss:Type="Number">5</Data>
        </Cell>
        <Cell ss:StyleID="s1">
          <Data ss:Type="String">H05</Data>
        </Cell>
        <Cell ss:StyleID="s1">
          <Data ss:Type="Number">8</Data>
        </Cell>
        <Cell ss:StyleID="s1">
          <Data ss:Type="Number">5</Data>
        </Cell>
        <Cell ss:StyleID="s102">
          <Data ss:Type="String">Ho</Data>
        </Cell>
        <Cell ss:StyleID="s112">
          <Data ss:Type="Number">26.60403493488</Data>
        </Cell>
        <Cell ss:StyleID="s112">
          <Data ss:Type="String">µM</Data>
        </Cell>
        <Cell ss:Index="14" ss:StyleID="s112">
          <Data ss:Type="Number">26.60403493488</Data>
        </Cell>
        <Cell ss:Index="22" ss:StyleID="s112">
          <Data ss:Type="Number">13.44</Data>
        </Cell>
        <Cell ss:Index="25" ss:StyleID="s112">
          <Data ss:Type="Number">13.44</Data>
        </Cell>
        <Cell ss:Index="33" ss:StyleID="s1">
          <Data ss:Type="Number">50013.44</Data>
        </Cell>
        <Cell ss:Index="34" ss:StyleID="s7">
          <Data ss:Type="Number">0</Data>
        </Cell>
      </Row>
      <Row>
        <Cell>
          <Data ss:Type="String">R040-1</Data>
        </Cell>
        <Cell ss:StyleID="s1">
          <Data ss:Type="Number">2</Data>
        </Cell>
        <Cell ss:StyleID="s1">
          <Data ss:Type="String">H06</Data>
        </Cell>
        <Cell ss:StyleID="s1">
          <Data ss:Type="Number">8</Data>
        </Cell>
        <Cell ss:StyleID="s1">
          <Data ss:Type="Number">6</Data>
        </Cell>
        <Cell ss:StyleID="s1">
          <Data ss:Type="String">H06</Data>
        </Cell>
        <Cell ss:StyleID="s1">
          <Data ss:Type="Number">8</Data>
        </Cell>
        <Cell ss:StyleID="s1">
          <Data ss:Type="Number">6</Data>
        </Cell>
        <Cell ss:StyleID="s102">
          <Data ss:Type="String">Ho</Data>
        </Cell>
        <Cell ss:StyleID="s112">
          <Data ss:Type="Number">18.84595273191</Data>
        </Cell>
        <Cell ss:StyleID="s112">
          <Data ss:Type="String">µM</Data>
        </Cell>
        <Cell ss:Index="14" ss:StyleID="s112">
          <Data ss:Type="Number">18.84595273191</Data>
        </Cell>
        <Cell ss:Index="22" ss:StyleID="s112">
          <Data ss:Type="Number">9.52</Data>
        </Cell>
        <Cell ss:Index="25" ss:StyleID="s112">
          <Data ss:Type="Number">9.52</Data>
        </Cell>
        <Cell ss:Index="33" ss:StyleID="s1">
          <Data ss:Type="Number">50009.52</Data>
        </Cell>
        <Cell ss:Index="34" ss:StyleID="s7">
          <Data ss:Type="Number">0</Data>
        </Cell>
      </Row>
      <Row>
        <Cell>
          <Data ss:Type="String">R040-1</Data>
        </Cell>
        <Cell ss:StyleID="s1">
          <Data ss:Type="Number">2</Data>
        </Cell>
        <Cell ss:StyleID="s1">
          <Data ss:Type="String">H07</Data>
        </Cell>
        <Cell ss:StyleID="s1">
          <Data ss:Type="Number">8</Data>
        </Cell>
        <Cell ss:StyleID="s1">
          <Data ss:Type="Number">7</Data>
        </Cell>
        <Cell ss:StyleID="s1">
          <Data ss:Type="String">H07</Data>
        </Cell>
        <Cell ss:StyleID="s1">
          <Data ss:Type="Number">8</Data>
        </Cell>
        <Cell ss:StyleID="s1">
          <Data ss:Type="Number">7</Data>
        </Cell>
        <Cell ss:StyleID="s102">
          <Data ss:Type="String">Ho</Data>
        </Cell>
        <Cell ss:StyleID="s112">
          <Data ss:Type="Number">13.30374987694</Data>
        </Cell>
        <Cell ss:StyleID="s112">
          <Data ss:Type="String">µM</Data>
        </Cell>
        <Cell ss:Index="14" ss:StyleID="s112">
          <Data ss:Type="Number">13.30374987694</Data>
        </Cell>
        <Cell ss:Index="22" ss:StyleID="s112">
          <Data ss:Type="Number">6.72</Data>
        </Cell>
        <Cell ss:Index="25" ss:StyleID="s112">
          <Data ss:Type="Number">6.72</Data>
        </Cell>
        <Cell ss:Index="33" ss:StyleID="s1">
          <Data ss:Type="Number">50006.72</Data>
        </Cell>
        <Cell ss:Index="34" ss:StyleID="s7">
          <Data ss:Type="Number">0</Data>
        </Cell>
      </Row>
      <Row>
        <Cell>
          <Data ss:Type="String">R040-1</Data>
        </Cell>
        <Cell ss:StyleID="s1">
          <Data ss:Type="Number">2</Data>
        </Cell>
        <Cell ss:StyleID="s1">
          <Data ss:Type="String">H08</Data>
        </Cell>
        <Cell ss:StyleID="s1">
          <Data ss:Type="Number">8</Data>
        </Cell>
        <Cell ss:StyleID="s1">
          <Data ss:Type="Number">8</Data>
        </Cell>
        <Cell ss:StyleID="s1">
          <Data ss:Type="String">H08</Data>
        </Cell>
        <Cell ss:StyleID="s1">
          <Data ss:Type="Number">8</Data>
        </Cell>
        <Cell ss:StyleID="s1">
          <Data ss:Type="Number">8</Data>
        </Cell>
        <Cell ss:StyleID="s102">
          <Data ss:Type="String">Ho</Data>
        </Cell>
        <Cell ss:StyleID="s112">
          <Data ss:Type="Number">9.978202860704</Data>
        </Cell>
        <Cell ss:StyleID="s112">
          <Data ss:Type="String">µM</Data>
        </Cell>
        <Cell ss:Index="14" ss:StyleID="s112">
          <Data ss:Type="Number">9.978202860704</Data>
        </Cell>
        <Cell ss:Index="22" ss:StyleID="s112">
          <Data ss:Type="Number">5.04</Data>
        </Cell>
        <Cell ss:Index="25" ss:StyleID="s112">
          <Data ss:Type="Number">5.04</Data>
        </Cell>
        <Cell ss:Index="33" ss:StyleID="s1">
          <Data ss:Type="Number">50005.04</Data>
        </Cell>
        <Cell ss:Index="34" ss:StyleID="s7">
          <Data ss:Type="Number">0</Data>
        </Cell>
      </Row>
      <Row>
        <Cell>
          <Data ss:Type="String">R040-1</Data>
        </Cell>
        <Cell ss:StyleID="s1">
          <Data ss:Type="Number">2</Data>
        </Cell>
        <Cell ss:StyleID="s1">
          <Data ss:Type="String">H09</Data>
        </Cell>
        <Cell ss:StyleID="s1">
          <Data ss:Type="Number">8</Data>
        </Cell>
        <Cell ss:StyleID="s1">
          <Data ss:Type="Number">9</Data>
        </Cell>
        <Cell ss:StyleID="s1">
          <Data ss:Type="String">H09</Data>
        </Cell>
        <Cell ss:StyleID="s1">
          <Data ss:Type="Number">8</Data>
        </Cell>
        <Cell ss:StyleID="s1">
          <Data ss:Type="Number">9</Data>
        </Cell>
        <Cell ss:StyleID="s102">
          <Data ss:Type="String">Ho</Data>
        </Cell>
        <Cell ss:StyleID="s112">
          <Data ss:Type="Number">7.099770170749</Data>
        </Cell>
        <Cell ss:StyleID="s112">
          <Data ss:Type="String">µM</Data>
        </Cell>
        <Cell ss:Index="14" ss:StyleID="s112">
          <Data ss:Type="Number">7.099770170749</Data>
        </Cell>
        <Cell ss:Index="22" ss:StyleID="s112">
          <Data ss:Type="Number">3.586</Data>
        </Cell>
        <Cell ss:Index="25" ss:StyleID="s112">
          <Data ss:Type="Number">3.586</Data>
        </Cell>
        <Cell ss:Index="33" ss:StyleID="s1">
          <Data ss:Type="Number">50003.586</Data>
        </Cell>
        <Cell ss:Index="34" ss:StyleID="s7">
          <Data ss:Type="Number">0</Data>
        </Cell>
      </Row>
      <Row>
        <Cell>
          <Data ss:Type="String">R040-1</Data>
        </Cell>
        <Cell ss:StyleID="s1">
          <Data ss:Type="Number">2</Data>
        </Cell>
        <Cell ss:StyleID="s1">
          <Data ss:Type="String">H10</Data>
        </Cell>
        <Cell ss:StyleID="s1">
          <Data ss:Type="Number">8</Data>
        </Cell>
        <Cell ss:StyleID="s1">
          <Data ss:Type="Number">10</Data>
        </Cell>
        <Cell ss:StyleID="s1">
          <Data ss:Type="String">H10</Data>
        </Cell>
        <Cell ss:StyleID="s1">
          <Data ss:Type="Number">8</Data>
        </Cell>
        <Cell ss:StyleID="s1">
          <Data ss:Type="Number">10</Data>
        </Cell>
        <Cell ss:StyleID="s102">
          <Data ss:Type="String">Ho</Data>
        </Cell>
        <Cell ss:StyleID="s112">
          <Data ss:Type="Number">5.118035904656</Data>
        </Cell>
        <Cell ss:StyleID="s112">
          <Data ss:Type="String">µM</Data>
        </Cell>
        <Cell ss:Index="14" ss:StyleID="s112">
          <Data ss:Type="Number">5.118035904656</Data>
        </Cell>
        <Cell ss:Index="22" ss:StyleID="s112">
          <Data ss:Type="Number">2.585</Data>
        </Cell>
        <Cell ss:Index="25" ss:StyleID="s112">
          <Data ss:Type="Number">2.585</Data>
        </Cell>
        <Cell ss:Index="33" ss:StyleID="s1">
          <Data ss:Type="Number">50002.585</Data>
        </Cell>
        <Cell ss:Index="34" ss:StyleID="s7">
          <Data ss:Type="Number">0</Data>
        </Cell>
      </Row>
      <Row>
        <Cell>
          <Data ss:Type="String">R040-1</Data>
        </Cell>
        <Cell ss:StyleID="s1">
          <Data ss:Type="Number">2</Data>
        </Cell>
        <Cell ss:StyleID="s1">
          <Data ss:Type="String">H11</Data>
        </Cell>
        <Cell ss:StyleID="s1">
          <Data ss:Type="Number">8</Data>
        </Cell>
        <Cell ss:StyleID="s1">
          <Data ss:Type="Number">11</Data>
        </Cell>
        <Cell ss:StyleID="s1">
          <Data ss:Type="String">H11</Data>
        </Cell>
        <Cell ss:StyleID="s1">
          <Data ss:Type="Number">8</Data>
        </Cell>
        <Cell ss:StyleID="s1">
          <Data ss:Type="Number">11</Data>
        </Cell>
        <Cell ss:StyleID="s102">
          <Data ss:Type="String">Ho</Data>
        </Cell>
        <Cell ss:StyleID="s112">
          <Data ss:Type="Number">3.680683521937</Data>
        </Cell>
        <Cell ss:StyleID="s112">
          <Data ss:Type="String">µM</Data>
        </Cell>
        <Cell ss:Index="14" ss:StyleID="s112">
          <Data ss:Type="Number">3.680683521937</Data>
        </Cell>
        <Cell ss:Index="22" ss:StyleID="s112">
          <Data ss:Type="Number">1.859</Data>
        </Cell>
        <Cell ss:Index="25" ss:StyleID="s112">
          <Data ss:Type="Number">1.859</Data>
        </Cell>
        <Cell ss:Index="33" ss:StyleID="s1">
          <Data ss:Type="Number">50001.859</Data>
        </Cell>
        <Cell ss:Index="34" ss:StyleID="s7">
          <Data ss:Type="Number">0</Data>
        </Cell>
      </Row>
      <Row>
        <Cell>
          <Data ss:Type="String">R040-1</Data>
        </Cell>
        <Cell ss:StyleID="s1">
          <Data ss:Type="Number">2</Data>
        </Cell>
        <Cell ss:StyleID="s1">
          <Data ss:Type="String">H12</Data>
        </Cell>
        <Cell ss:StyleID="s1">
          <Data ss:Type="Number">8</Data>
        </Cell>
        <Cell ss:StyleID="s1">
          <Data ss:Type="Number">12</Data>
        </Cell>
        <Cell ss:StyleID="s1">
          <Data ss:Type="String">H12</Data>
        </Cell>
        <Cell ss:StyleID="s1">
          <Data ss:Type="Number">8</Data>
        </Cell>
        <Cell ss:StyleID="s1">
          <Data ss:Type="Number">12</Data>
        </Cell>
        <Cell ss:StyleID="s102">
          <Data ss:Type="String">Ho</Data>
        </Cell>
        <Cell ss:StyleID="s112">
          <Data ss:Type="Number">2.635309782881</Data>
        </Cell>
        <Cell ss:StyleID="s112">
          <Data ss:Type="String">µM</Data>
        </Cell>
        <Cell ss:Index="14" ss:StyleID="s112">
          <Data ss:Type="Number">2.635309782881</Data>
        </Cell>
        <Cell ss:Index="22" ss:StyleID="s112">
          <Data ss:Type="Number">1.331</Data>
        </Cell>
        <Cell ss:Index="25" ss:StyleID="s112">
          <Data ss:Type="Number">1.331</Data>
        </Cell>
        <Cell ss:Index="33" ss:StyleID="s1">
          <Data ss:Type="Number">50001.331</Data>
        </Cell>
        <Cell ss:Index="34" ss:StyleID="s7">
          <Data ss:Type="Number">0</Data>
        </Cell>
      </Row>
      <Row>
        <Cell>
          <Data ss:Type="String">R040-1</Data>
        </Cell>
        <Cell ss:StyleID="s1">
          <Data ss:Type="Number">2</Data>
        </Cell>
        <Cell ss:StyleID="s1">
          <Data ss:Type="String">H13</Data>
        </Cell>
        <Cell ss:StyleID="s1">
          <Data ss:Type="Number">8</Data>
        </Cell>
        <Cell ss:StyleID="s1">
          <Data ss:Type="Number">13</Data>
        </Cell>
        <Cell ss:StyleID="s1">
          <Data ss:Type="String">H13</Data>
        </Cell>
        <Cell ss:StyleID="s1">
          <Data ss:Type="Number">8</Data>
        </Cell>
        <Cell ss:StyleID="s1">
          <Data ss:Type="Number">13</Data>
        </Cell>
        <Cell ss:StyleID="s102">
          <Data ss:Type="String">Ho</Data>
        </Cell>
        <Cell ss:StyleID="s112">
          <Data ss:Type="Number">1.89482372085</Data>
        </Cell>
        <Cell ss:StyleID="s112">
          <Data ss:Type="String">µM</Data>
        </Cell>
        <Cell ss:Index="14" ss:StyleID="s112">
          <Data ss:Type="Number">1.89482372085</Data>
        </Cell>
        <Cell ss:Index="22" ss:StyleID="s112">
          <Data ss:Type="Number">0.957</Data>
        </Cell>
        <Cell ss:Index="25" ss:StyleID="s112">
          <Data ss:Type="Number">0.957</Data>
        </Cell>
        <Cell ss:Index="33" ss:StyleID="s1">
          <Data ss:Type="Number">50000.957</Data>
        </Cell>
        <Cell ss:Index="34" ss:StyleID="s7">
          <Data ss:Type="Number">0</Data>
        </Cell>
      </Row>
      <Row>
        <Cell>
          <Data ss:Type="String">R040-1</Data>
        </Cell>
        <Cell ss:StyleID="s1">
          <Data ss:Type="Number">2</Data>
        </Cell>
        <Cell ss:StyleID="s1">
          <Data ss:Type="String">H14</Data>
        </Cell>
        <Cell ss:StyleID="s1">
          <Data ss:Type="Number">8</Data>
        </Cell>
        <Cell ss:StyleID="s1">
          <Data ss:Type="Number">14</Data>
        </Cell>
        <Cell ss:StyleID="s1">
          <Data ss:Type="String">H14</Data>
        </Cell>
        <Cell ss:StyleID="s1">
          <Data ss:Type="Number">8</Data>
        </Cell>
        <Cell ss:StyleID="s1">
          <Data ss:Type="Number">14</Data>
        </Cell>
        <Cell ss:StyleID="s102">
          <Data ss:Type="String">Ho</Data>
        </Cell>
        <Cell ss:StyleID="s112">
          <Data ss:Type="Number">1.372121121926</Data>
        </Cell>
        <Cell ss:StyleID="s112">
          <Data ss:Type="String">µM</Data>
        </Cell>
        <Cell ss:Index="14" ss:StyleID="s112">
          <Data ss:Type="Number">1.372121121926</Data>
        </Cell>
        <Cell ss:Index="22" ss:StyleID="s112">
          <Data ss:Type="Number">0.693</Data>
        </Cell>
        <Cell ss:Index="25" ss:StyleID="s112">
          <Data ss:Type="Number">0.693</Data>
        </Cell>
        <Cell ss:Index="33" ss:StyleID="s1">
          <Data ss:Type="Number">50000.693</Data>
        </Cell>
        <Cell ss:Index="34" ss:StyleID="s7">
          <Data ss:Type="Number">0</Data>
        </Cell>
      </Row>
      <Row>
        <Cell>
          <Data ss:Type="String">R040-1</Data>
        </Cell>
        <Cell ss:StyleID="s1">
          <Data ss:Type="Number">2</Data>
        </Cell>
        <Cell ss:StyleID="s1">
          <Data ss:Type="String">H15</Data>
        </Cell>
        <Cell ss:StyleID="s1">
          <Data ss:Type="Number">8</Data>
        </Cell>
        <Cell ss:StyleID="s1">
          <Data ss:Type="Number">15</Data>
        </Cell>
        <Cell ss:StyleID="s1">
          <Data ss:Type="String">H15</Data>
        </Cell>
        <Cell ss:StyleID="s1">
          <Data ss:Type="Number">8</Data>
        </Cell>
        <Cell ss:StyleID="s1">
          <Data ss:Type="Number">15</Data>
        </Cell>
        <Cell ss:StyleID="s102">
          <Data ss:Type="String">Ho</Data>
        </Cell>
        <Cell ss:StyleID="s112">
          <Data ss:Type="Number">0.9800903103454</Data>
        </Cell>
        <Cell ss:StyleID="s112">
          <Data ss:Type="String">µM</Data>
        </Cell>
        <Cell ss:Index="14" ss:StyleID="s112">
          <Data ss:Type="Number">0.9800903103454</Data>
        </Cell>
        <Cell ss:Index="22" ss:StyleID="s112">
          <Data ss:Type="Number">0.495</Data>
        </Cell>
        <Cell ss:Index="25" ss:StyleID="s112">
          <Data ss:Type="Number">0.495</Data>
        </Cell>
        <Cell ss:Index="33" ss:StyleID="s1">
          <Data ss:Type="Number">50000.495</Data>
        </Cell>
        <Cell ss:Index="34" ss:StyleID="s7">
          <Data ss:Type="Number">0</Data>
        </Cell>
      </Row>
      <Row>
        <Cell>
          <Data ss:Type="String">R040-1</Data>
        </Cell>
        <Cell ss:StyleID="s1">
          <Data ss:Type="Number">2</Data>
        </Cell>
        <Cell ss:StyleID="s1">
          <Data ss:Type="String">H16</Data>
        </Cell>
        <Cell ss:StyleID="s1">
          <Data ss:Type="Number">8</Data>
        </Cell>
        <Cell ss:StyleID="s1">
          <Data ss:Type="Number">16</Data>
        </Cell>
        <Cell ss:StyleID="s1">
          <Data ss:Type="String">H16</Data>
        </Cell>
        <Cell ss:StyleID="s1">
          <Data ss:Type="Number">8</Data>
        </Cell>
        <Cell ss:StyleID="s1">
          <Data ss:Type="Number">16</Data>
        </Cell>
        <Cell ss:StyleID="s102">
          <Data ss:Type="String">Ho</Data>
        </Cell>
        <Cell ss:StyleID="s112">
          <Data ss:Type="Number">0.6969550486466</Data>
        </Cell>
        <Cell ss:StyleID="s112">
          <Data ss:Type="String">µM</Data>
        </Cell>
        <Cell ss:Index="14" ss:StyleID="s112">
          <Data ss:Type="Number">0.6969550486466</Data>
        </Cell>
        <Cell ss:Index="22" ss:StyleID="s112">
          <Data ss:Type="Number">0.352</Data>
        </Cell>
        <Cell ss:Index="25" ss:StyleID="s112">
          <Data ss:Type="Number">0.352</Data>
        </Cell>
        <Cell ss:Index="33" ss:StyleID="s1">
          <Data ss:Type="Number">50000.352</Data>
        </Cell>
        <Cell ss:Index="34" ss:StyleID="s7">
          <Data ss:Type="Number">0</Data>
        </Cell>
      </Row>
      <Row>
        <Cell>
          <Data ss:Type="String">R040-1</Data>
        </Cell>
        <Cell ss:StyleID="s1">
          <Data ss:Type="Number">2</Data>
        </Cell>
        <Cell ss:StyleID="s1">
          <Data ss:Type="String">H17</Data>
        </Cell>
        <Cell ss:StyleID="s1">
          <Data ss:Type="Number">8</Data>
        </Cell>
        <Cell ss:StyleID="s1">
          <Data ss:Type="Number">17</Data>
        </Cell>
        <Cell ss:StyleID="s1">
          <Data ss:Type="String">H17</Data>
        </Cell>
        <Cell ss:StyleID="s1">
          <Data ss:Type="Number">8</Data>
        </Cell>
        <Cell ss:StyleID="s1">
          <Data ss:Type="Number">17</Data>
        </Cell>
        <Cell ss:StyleID="s102">
          <Data ss:Type="String">Ho</Data>
        </Cell>
        <Cell ss:StyleID="s112">
          <Data ss:Type="Number">0.5009374427122</Data>
        </Cell>
        <Cell ss:StyleID="s112">
          <Data ss:Type="String">µM</Data>
        </Cell>
        <Cell ss:Index="14" ss:StyleID="s112">
          <Data ss:Type="Number">0.5009374427122</Data>
        </Cell>
        <Cell ss:Index="22" ss:StyleID="s112">
          <Data ss:Type="Number">0.253</Data>
        </Cell>
        <Cell ss:Index="25" ss:StyleID="s112">
          <Data ss:Type="Number">0.253</Data>
        </Cell>
        <Cell ss:Index="33" ss:StyleID="s1">
          <Data ss:Type="Number">50000.253</Data>
        </Cell>
        <Cell ss:Index="34" ss:StyleID="s7">
          <Data ss:Type="Number">0</Data>
        </Cell>
      </Row>
      <Row>
        <Cell>
          <Data ss:Type="String">R040-1</Data>
        </Cell>
        <Cell ss:StyleID="s1">
          <Data ss:Type="Number">2</Data>
        </Cell>
        <Cell ss:StyleID="s1">
          <Data ss:Type="String">H18</Data>
        </Cell>
        <Cell ss:StyleID="s1">
          <Data ss:Type="Number">8</Data>
        </Cell>
        <Cell ss:StyleID="s1">
          <Data ss:Type="Number">18</Data>
        </Cell>
        <Cell ss:StyleID="s1">
          <Data ss:Type="String">H18</Data>
        </Cell>
        <Cell ss:StyleID="s1">
          <Data ss:Type="Number">8</Data>
        </Cell>
        <Cell ss:StyleID="s1">
          <Data ss:Type="Number">18</Data>
        </Cell>
        <Cell ss:StyleID="s102">
          <Data ss:Type="String">Ho</Data>
        </Cell>
        <Cell ss:StyleID="s112">
          <Data ss:Type="Number">0.3702586417545</Data>
        </Cell>
        <Cell ss:StyleID="s112">
          <Data ss:Type="String">µM</Data>
        </Cell>
        <Cell ss:Index="14" ss:StyleID="s112">
          <Data ss:Type="Number">0.3702586417545</Data>
        </Cell>
        <Cell ss:Index="22" ss:StyleID="s112">
          <Data ss:Type="Number">0.187</Data>
        </Cell>
        <Cell ss:Index="25" ss:StyleID="s112">
          <Data ss:Type="Number">0.187</Data>
        </Cell>
        <Cell ss:Index="33" ss:StyleID="s1">
          <Data ss:Type="Number">50000.187</Data>
        </Cell>
        <Cell ss:Index="34" ss:StyleID="s7">
          <Data ss:Type="Number">0</Data>
        </Cell>
      </Row>
      <Row>
        <Cell>
          <Data ss:Type="String">R040-1</Data>
        </Cell>
        <Cell ss:StyleID="s1">
          <Data ss:Type="Number">2</Data>
        </Cell>
        <Cell ss:StyleID="s1">
          <Data ss:Type="String">H19</Data>
        </Cell>
        <Cell ss:StyleID="s1">
          <Data ss:Type="Number">8</Data>
        </Cell>
        <Cell ss:StyleID="s1">
          <Data ss:Type="Number">19</Data>
        </Cell>
        <Cell ss:StyleID="s1">
          <Data ss:Type="String">H19</Data>
        </Cell>
        <Cell ss:StyleID="s1">
          <Data ss:Type="Number">8</Data>
        </Cell>
        <Cell ss:StyleID="s1">
          <Data ss:Type="Number">19</Data>
        </Cell>
        <Cell ss:StyleID="s102">
          <Data ss:Type="String">Ho</Data>
        </Cell>
        <Cell ss:StyleID="s112">
          <Data ss:Type="Number">0.2613593110495</Data>
        </Cell>
        <Cell ss:StyleID="s112">
          <Data ss:Type="String">µM</Data>
        </Cell>
        <Cell ss:Index="14" ss:StyleID="s112">
          <Data ss:Type="Number">0.2613593110495</Data>
        </Cell>
        <Cell ss:Index="22" ss:StyleID="s112">
          <Data ss:Type="Number">0.132</Data>
        </Cell>
        <Cell ss:Index="25" ss:StyleID="s112">
          <Data ss:Type="Number">0.132</Data>
        </Cell>
        <Cell ss:Index="33" ss:StyleID="s1">
          <Data ss:Type="Number">50000.132</Data>
        </Cell>
        <Cell ss:Index="34" ss:StyleID="s7">
          <Data ss:Type="Number">0</Data>
        </Cell>
      </Row>
      <Row>
        <Cell>
          <Data ss:Type="String">R040-1</Data>
        </Cell>
        <Cell ss:StyleID="s1">
          <Data ss:Type="Number">2</Data>
        </Cell>
        <Cell ss:StyleID="s1">
          <Data ss:Type="String">H20</Data>
        </Cell>
        <Cell ss:StyleID="s1">
          <Data ss:Type="Number">8</Data>
        </Cell>
        <Cell ss:StyleID="s1">
          <Data ss:Type="Number">20</Data>
        </Cell>
        <Cell ss:StyleID="s1">
          <Data ss:Type="String">H20</Data>
        </Cell>
        <Cell ss:StyleID="s1">
          <Data ss:Type="Number">8</Data>
        </Cell>
        <Cell ss:StyleID="s1">
          <Data ss:Type="Number">20</Data>
        </Cell>
        <Cell ss:StyleID="s102">
          <Data ss:Type="String">Ho</Data>
        </Cell>
        <Cell ss:StyleID="s112">
          <Data ss:Type="Number">0.1960196286986</Data>
        </Cell>
        <Cell ss:StyleID="s112">
          <Data ss:Type="String">µM</Data>
        </Cell>
        <Cell ss:Index="14" ss:StyleID="s112">
          <Data ss:Type="Number">0.1960196286986</Data>
        </Cell>
        <Cell ss:Index="22" ss:StyleID="s112">
          <Data ss:Type="Number">0.099</Data>
        </Cell>
        <Cell ss:Index="25" ss:StyleID="s112">
          <Data ss:Type="Number">0.099</Data>
        </Cell>
        <Cell ss:Index="33" ss:StyleID="s1">
          <Data ss:Type="Number">50000.099</Data>
        </Cell>
        <Cell ss:Index="34" ss:StyleID="s7">
          <Data ss:Type="Number">0</Data>
        </Cell>
      </Row>
      <Row>
        <Cell>
          <Data ss:Type="String">R040-1</Data>
        </Cell>
        <Cell ss:StyleID="s1">
          <Data ss:Type="Number">2</Data>
        </Cell>
        <Cell ss:StyleID="s1">
          <Data ss:Type="String">H21</Data>
        </Cell>
        <Cell ss:StyleID="s1">
          <Data ss:Type="Number">8</Data>
        </Cell>
        <Cell ss:StyleID="s1">
          <Data ss:Type="Number">21</Data>
        </Cell>
        <Cell ss:StyleID="s1">
          <Data ss:Type="String">H21</Data>
        </Cell>
        <Cell ss:StyleID="s1">
          <Data ss:Type="Number">8</Data>
        </Cell>
        <Cell ss:StyleID="s1">
          <Data ss:Type="Number">21</Data>
        </Cell>
        <Cell ss:StyleID="s102">
          <Data ss:Type="String">Ho</Data>
        </Cell>
        <Cell ss:StyleID="s112">
          <Data ss:Type="Number">0.130679822126</Data>
        </Cell>
        <Cell ss:StyleID="s112">
          <Data ss:Type="String">µM</Data>
        </Cell>
        <Cell ss:Index="14" ss:StyleID="s112">
          <Data ss:Type="Number">0.130679822126</Data>
        </Cell>
        <Cell ss:Index="22" ss:StyleID="s112">
          <Data ss:Type="Number">0.066</Data>
        </Cell>
        <Cell ss:Index="25" ss:StyleID="s112">
          <Data ss:Type="Number">0.066</Data>
        </Cell>
        <Cell ss:Index="33" ss:StyleID="s1">
          <Data ss:Type="Number">50000.066</Data>
        </Cell>
        <Cell ss:Index="34" ss:StyleID="s7">
          <Data ss:Type="Number">0</Data>
        </Cell>
      </Row>
      <Row>
        <Cell>
          <Data ss:Type="String">R040-1</Data>
        </Cell>
        <Cell ss:StyleID="s1">
          <Data ss:Type="Number">2</Data>
        </Cell>
        <Cell ss:StyleID="s1">
          <Data ss:Type="String">H22</Data>
        </Cell>
        <Cell ss:StyleID="s1">
          <Data ss:Type="Number">8</Data>
        </Cell>
        <Cell ss:StyleID="s1">
          <Data ss:Type="Number">22</Data>
        </Cell>
        <Cell ss:StyleID="s1">
          <Data ss:Type="String">H22</Data>
        </Cell>
        <Cell ss:StyleID="s1">
          <Data ss:Type="Number">8</Data>
        </Cell>
        <Cell ss:StyleID="s1">
          <Data ss:Type="Number">22</Data>
        </Cell>
        <Cell ss:StyleID="s102">
          <Data ss:Type="String">Ho</Data>
        </Cell>
        <Cell ss:StyleID="s112">
          <Data ss:Type="Number">0.08711991478847</Data>
        </Cell>
        <Cell ss:StyleID="s112">
          <Data ss:Type="String">µM</Data>
        </Cell>
        <Cell ss:Index="14" ss:StyleID="s112">
          <Data ss:Type="Number">0.08711991478847</Data>
        </Cell>
        <Cell ss:Index="22" ss:StyleID="s112">
          <Data ss:Type="Number">0.044</Data>
        </Cell>
        <Cell ss:Index="25" ss:StyleID="s112">
          <Data ss:Type="Number">0.044</Data>
        </Cell>
        <Cell ss:Index="33" ss:StyleID="s1">
          <Data ss:Type="Number">50000.044</Data>
        </Cell>
        <Cell ss:Index="34" ss:StyleID="s7">
          <Data ss:Type="Number">0</Data>
        </Cell>
      </Row>
      <Row>
        <Cell>
          <Data ss:Type="String">R040-1</Data>
        </Cell>
        <Cell ss:StyleID="s1">
          <Data ss:Type="Number">2</Data>
        </Cell>
        <Cell ss:StyleID="s1">
          <Data ss:Type="String">H23</Data>
        </Cell>
        <Cell ss:StyleID="s1">
          <Data ss:Type="Number">8</Data>
        </Cell>
        <Cell ss:StyleID="s1">
          <Data ss:Type="Number">23</Data>
        </Cell>
        <Cell ss:StyleID="s1">
          <Data ss:Type="String">H23</Data>
        </Cell>
        <Cell ss:StyleID="s1">
          <Data ss:Type="Number">8</Data>
        </Cell>
        <Cell ss:StyleID="s1">
          <Data ss:Type="Number">23</Data>
        </Cell>
        <Cell ss:StyleID="s102">
          <Data ss:Type="String">Ho</Data>
        </Cell>
        <Cell ss:StyleID="s112">
          <Data ss:Type="Number">0.06533995407632</Data>
        </Cell>
        <Cell ss:StyleID="s112">
          <Data ss:Type="String">µM</Data>
        </Cell>
        <Cell ss:Index="14" ss:StyleID="s112">
          <Data ss:Type="Number">0.06533995407632</Data>
        </Cell>
        <Cell ss:Index="22" ss:StyleID="s112">
          <Data ss:Type="Number">0.033</Data>
        </Cell>
        <Cell ss:Index="25" ss:StyleID="s112">
          <Data ss:Type="Number">0.033</Data>
        </Cell>
        <Cell ss:Index="33" ss:StyleID="s1">
          <Data ss:Type="Number">50000.033</Data>
        </Cell>
        <Cell ss:Index="34" ss:StyleID="s7">
          <Data ss:Type="Number">0</Data>
        </Cell>
      </Row>
      <Row>
        <Cell>
          <Data ss:Type="String">R040-1</Data>
        </Cell>
        <Cell ss:StyleID="s1">
          <Data ss:Type="Number">2</Data>
        </Cell>
        <Cell ss:StyleID="s1">
          <Data ss:Type="String">H24</Data>
        </Cell>
        <Cell ss:StyleID="s1">
          <Data ss:Type="Number">8</Data>
        </Cell>
        <Cell ss:StyleID="s1">
          <Data ss:Type="Number">24</Data>
        </Cell>
        <Cell ss:StyleID="s1">
          <Data ss:Type="String">H24</Data>
        </Cell>
        <Cell ss:StyleID="s1">
          <Data ss:Type="Number">8</Data>
        </Cell>
        <Cell ss:StyleID="s1">
          <Data ss:Type="Number">24</Data>
        </Cell>
        <Cell ss:StyleID="s102">
          <Data ss:Type="String">Ho</Data>
        </Cell>
        <Cell ss:StyleID="s112">
          <Data ss:Type="Number">0.04355997800001</Data>
        </Cell>
        <Cell ss:StyleID="s112">
          <Data ss:Type="String">µM</Data>
        </Cell>
        <Cell ss:Index="14" ss:StyleID="s112">
          <Data ss:Type="Number">0.04355997800001</Data>
        </Cell>
        <Cell ss:Index="22" ss:StyleID="s112">
          <Data ss:Type="Number">0.022</Data>
        </Cell>
        <Cell ss:Index="25" ss:StyleID="s112">
          <Data ss:Type="Number">0.022</Data>
        </Cell>
        <Cell ss:Index="33" ss:StyleID="s1">
          <Data ss:Type="Number">50000.022</Data>
        </Cell>
        <Cell ss:Index="34" ss:StyleID="s7">
          <Data ss:Type="Number">0</Data>
        </Cell>
      </Row>
      <Row>
        <Cell>
          <Data ss:Type="String">R040-1</Data>
        </Cell>
        <Cell ss:StyleID="s1">
          <Data ss:Type="Number">2</Data>
        </Cell>
        <Cell ss:StyleID="s1">
          <Data ss:Type="String">I01</Data>
        </Cell>
        <Cell ss:StyleID="s1">
          <Data ss:Type="Number">9</Data>
        </Cell>
        <Cell ss:StyleID="s1">
          <Data ss:Type="Number">1</Data>
        </Cell>
        <Cell ss:StyleID="s1">
          <Data ss:Type="String">I01</Data>
        </Cell>
        <Cell ss:StyleID="s1">
          <Data ss:Type="Number">9</Data>
        </Cell>
        <Cell ss:StyleID="s1">
          <Data ss:Type="Number">1</Data>
        </Cell>
        <Cell ss:StyleID="s102">
          <Data ss:Type="String">Ho</Data>
        </Cell>
        <Cell ss:StyleID="s112">
          <Data ss:Type="Number">99.69120010274</Data>
        </Cell>
        <Cell ss:StyleID="s112">
          <Data ss:Type="String">µM</Data>
        </Cell>
        <Cell ss:Index="14" ss:StyleID="s112">
          <Data ss:Type="Number">99.69120010274</Data>
        </Cell>
        <Cell ss:Index="22" ss:StyleID="s112">
          <Data ss:Type="Number">50.4</Data>
        </Cell>
        <Cell ss:Index="25" ss:StyleID="s112">
          <Data ss:Type="Number">50.4</Data>
        </Cell>
        <Cell ss:Index="33" ss:StyleID="s1">
          <Data ss:Type="Number">50050.4</Data>
        </Cell>
        <Cell ss:Index="34" ss:StyleID="s7">
          <Data ss:Type="Number">0</Data>
        </Cell>
      </Row>
      <Row>
        <Cell>
          <Data ss:Type="String">R040-1</Data>
        </Cell>
        <Cell ss:StyleID="s1">
          <Data ss:Type="Number">2</Data>
        </Cell>
        <Cell ss:StyleID="s1">
          <Data ss:Type="String">I02</Data>
        </Cell>
        <Cell ss:StyleID="s1">
          <Data ss:Type="Number">9</Data>
        </Cell>
        <Cell ss:StyleID="s1">
          <Data ss:Type="Number">2</Data>
        </Cell>
        <Cell ss:StyleID="s1">
          <Data ss:Type="String">I02</Data>
        </Cell>
        <Cell ss:StyleID="s1">
          <Data ss:Type="Number">9</Data>
        </Cell>
        <Cell ss:StyleID="s1">
          <Data ss:Type="Number">2</Data>
        </Cell>
        <Cell ss:StyleID="s102">
          <Data ss:Type="String">Ho</Data>
        </Cell>
        <Cell ss:StyleID="s112">
          <Data ss:Type="Number">72.01972509871</Data>
        </Cell>
        <Cell ss:StyleID="s112">
          <Data ss:Type="String">µM</Data>
        </Cell>
        <Cell ss:Index="14" ss:StyleID="s112">
          <Data ss:Type="Number">72.01972509871</Data>
        </Cell>
        <Cell ss:Index="22" ss:StyleID="s112">
          <Data ss:Type="Number">36.4</Data>
        </Cell>
        <Cell ss:Index="25" ss:StyleID="s112">
          <Data ss:Type="Number">36.4</Data>
        </Cell>
        <Cell ss:Index="33" ss:StyleID="s1">
          <Data ss:Type="Number">50036.4</Data>
        </Cell>
        <Cell ss:Index="34" ss:StyleID="s7">
          <Data ss:Type="Number">0</Data>
        </Cell>
      </Row>
      <Row>
        <Cell>
          <Data ss:Type="String">R040-1</Data>
        </Cell>
        <Cell ss:StyleID="s1">
          <Data ss:Type="Number">2</Data>
        </Cell>
        <Cell ss:StyleID="s1">
          <Data ss:Type="String">I03</Data>
        </Cell>
        <Cell ss:StyleID="s1">
          <Data ss:Type="Number">9</Data>
        </Cell>
        <Cell ss:StyleID="s1">
          <Data ss:Type="Number">3</Data>
        </Cell>
        <Cell ss:StyleID="s1">
          <Data ss:Type="String">I03</Data>
        </Cell>
        <Cell ss:StyleID="s1">
          <Data ss:Type="Number">9</Data>
        </Cell>
        <Cell ss:StyleID="s1">
          <Data ss:Type="Number">3</Data>
        </Cell>
        <Cell ss:StyleID="s102">
          <Data ss:Type="String">Ho</Data>
        </Cell>
        <Cell ss:StyleID="s112">
          <Data ss:Type="Number">52.08643289665</Data>
        </Cell>
        <Cell ss:StyleID="s112">
          <Data ss:Type="String">µM</Data>
        </Cell>
        <Cell ss:Index="14" ss:StyleID="s112">
          <Data ss:Type="Number">52.08643289665</Data>
        </Cell>
        <Cell ss:Index="22" ss:StyleID="s112">
          <Data ss:Type="Number">26.32</Data>
        </Cell>
        <Cell ss:Index="25" ss:StyleID="s112">
          <Data ss:Type="Number">26.32</Data>
        </Cell>
        <Cell ss:Index="33" ss:StyleID="s1">
          <Data ss:Type="Number">50026.32</Data>
        </Cell>
        <Cell ss:Index="34" ss:StyleID="s7">
          <Data ss:Type="Number">0</Data>
        </Cell>
      </Row>
      <Row>
        <Cell>
          <Data ss:Type="String">R040-1</Data>
        </Cell>
        <Cell ss:StyleID="s1">
          <Data ss:Type="Number">2</Data>
        </Cell>
        <Cell ss:StyleID="s1">
          <Data ss:Type="String">I04</Data>
        </Cell>
        <Cell ss:StyleID="s1">
          <Data ss:Type="Number">9</Data>
        </Cell>
        <Cell ss:StyleID="s1">
          <Data ss:Type="Number">4</Data>
        </Cell>
        <Cell ss:StyleID="s1">
          <Data ss:Type="String">I04</Data>
        </Cell>
        <Cell ss:StyleID="s1">
          <Data ss:Type="Number">9</Data>
        </Cell>
        <Cell ss:StyleID="s1">
          <Data ss:Type="Number">4</Data>
        </Cell>
        <Cell ss:StyleID="s102">
          <Data ss:Type="String">Ho</Data>
        </Cell>
        <Cell ss:StyleID="s112">
          <Data ss:Type="Number">36.57669117946</Data>
        </Cell>
        <Cell ss:StyleID="s112">
          <Data ss:Type="String">µM</Data>
        </Cell>
        <Cell ss:Index="14" ss:StyleID="s112">
          <Data ss:Type="Number">36.57669117946</Data>
        </Cell>
        <Cell ss:Index="22" ss:StyleID="s112">
          <Data ss:Type="Number">18.48</Data>
        </Cell>
        <Cell ss:Index="25" ss:StyleID="s112">
          <Data ss:Type="Number">18.48</Data>
        </Cell>
        <Cell ss:Index="33" ss:StyleID="s1">
          <Data ss:Type="Number">50018.48</Data>
        </Cell>
        <Cell ss:Index="34" ss:StyleID="s7">
          <Data ss:Type="Number">0</Data>
        </Cell>
      </Row>
      <Row>
        <Cell>
          <Data ss:Type="String">R040-1</Data>
        </Cell>
        <Cell ss:StyleID="s1">
          <Data ss:Type="Number">2</Data>
        </Cell>
        <Cell ss:StyleID="s1">
          <Data ss:Type="String">I05</Data>
        </Cell>
        <Cell ss:StyleID="s1">
          <Data ss:Type="Number">9</Data>
        </Cell>
        <Cell ss:StyleID="s1">
          <Data ss:Type="Number">5</Data>
        </Cell>
        <Cell ss:StyleID="s1">
          <Data ss:Type="String">I05</Data>
        </Cell>
        <Cell ss:StyleID="s1">
          <Data ss:Type="Number">9</Data>
        </Cell>
        <Cell ss:StyleID="s1">
          <Data ss:Type="Number">5</Data>
        </Cell>
        <Cell ss:StyleID="s102">
          <Data ss:Type="String">Ho</Data>
        </Cell>
        <Cell ss:StyleID="s112">
          <Data ss:Type="Number">26.60403493488</Data>
        </Cell>
        <Cell ss:StyleID="s112">
          <Data ss:Type="String">µM</Data>
        </Cell>
        <Cell ss:Index="14" ss:StyleID="s112">
          <Data ss:Type="Number">26.60403493488</Data>
        </Cell>
        <Cell ss:Index="22" ss:StyleID="s112">
          <Data ss:Type="Number">13.44</Data>
        </Cell>
        <Cell ss:Index="25" ss:StyleID="s112">
          <Data ss:Type="Number">13.44</Data>
        </Cell>
        <Cell ss:Index="33" ss:StyleID="s1">
          <Data ss:Type="Number">50013.44</Data>
        </Cell>
        <Cell ss:Index="34" ss:StyleID="s7">
          <Data ss:Type="Number">0</Data>
        </Cell>
      </Row>
      <Row>
        <Cell>
          <Data ss:Type="String">R040-1</Data>
        </Cell>
        <Cell ss:StyleID="s1">
          <Data ss:Type="Number">2</Data>
        </Cell>
        <Cell ss:StyleID="s1">
          <Data ss:Type="String">I06</Data>
        </Cell>
        <Cell ss:StyleID="s1">
          <Data ss:Type="Number">9</Data>
        </Cell>
        <Cell ss:StyleID="s1">
          <Data ss:Type="Number">6</Data>
        </Cell>
        <Cell ss:StyleID="s1">
          <Data ss:Type="String">I06</Data>
        </Cell>
        <Cell ss:StyleID="s1">
          <Data ss:Type="Number">9</Data>
        </Cell>
        <Cell ss:StyleID="s1">
          <Data ss:Type="Number">6</Data>
        </Cell>
        <Cell ss:StyleID="s102">
          <Data ss:Type="String">Ho</Data>
        </Cell>
        <Cell ss:StyleID="s112">
          <Data ss:Type="Number">18.84595273191</Data>
        </Cell>
        <Cell ss:StyleID="s112">
          <Data ss:Type="String">µM</Data>
        </Cell>
        <Cell ss:Index="14" ss:StyleID="s112">
          <Data ss:Type="Number">18.84595273191</Data>
        </Cell>
        <Cell ss:Index="22" ss:StyleID="s112">
          <Data ss:Type="Number">9.52</Data>
        </Cell>
        <Cell ss:Index="25" ss:StyleID="s112">
          <Data ss:Type="Number">9.52</Data>
        </Cell>
        <Cell ss:Index="33" ss:StyleID="s1">
          <Data ss:Type="Number">50009.52</Data>
        </Cell>
        <Cell ss:Index="34" ss:StyleID="s7">
          <Data ss:Type="Number">0</Data>
        </Cell>
      </Row>
      <Row>
        <Cell>
          <Data ss:Type="String">R040-1</Data>
        </Cell>
        <Cell ss:StyleID="s1">
          <Data ss:Type="Number">2</Data>
        </Cell>
        <Cell ss:StyleID="s1">
          <Data ss:Type="String">I07</Data>
        </Cell>
        <Cell ss:StyleID="s1">
          <Data ss:Type="Number">9</Data>
        </Cell>
        <Cell ss:StyleID="s1">
          <Data ss:Type="Number">7</Data>
        </Cell>
        <Cell ss:StyleID="s1">
          <Data ss:Type="String">I07</Data>
        </Cell>
        <Cell ss:StyleID="s1">
          <Data ss:Type="Number">9</Data>
        </Cell>
        <Cell ss:StyleID="s1">
          <Data ss:Type="Number">7</Data>
        </Cell>
        <Cell ss:StyleID="s102">
          <Data ss:Type="String">Ho</Data>
        </Cell>
        <Cell ss:StyleID="s112">
          <Data ss:Type="Number">13.30374987694</Data>
        </Cell>
        <Cell ss:StyleID="s112">
          <Data ss:Type="String">µM</Data>
        </Cell>
        <Cell ss:Index="14" ss:StyleID="s112">
          <Data ss:Type="Number">13.30374987694</Data>
        </Cell>
        <Cell ss:Index="22" ss:StyleID="s112">
          <Data ss:Type="Number">6.72</Data>
        </Cell>
        <Cell ss:Index="25" ss:StyleID="s112">
          <Data ss:Type="Number">6.72</Data>
        </Cell>
        <Cell ss:Index="33" ss:StyleID="s1">
          <Data ss:Type="Number">50006.72</Data>
        </Cell>
        <Cell ss:Index="34" ss:StyleID="s7">
          <Data ss:Type="Number">0</Data>
        </Cell>
      </Row>
      <Row>
        <Cell>
          <Data ss:Type="String">R040-1</Data>
        </Cell>
        <Cell ss:StyleID="s1">
          <Data ss:Type="Number">2</Data>
        </Cell>
        <Cell ss:StyleID="s1">
          <Data ss:Type="String">I08</Data>
        </Cell>
        <Cell ss:StyleID="s1">
          <Data ss:Type="Number">9</Data>
        </Cell>
        <Cell ss:StyleID="s1">
          <Data ss:Type="Number">8</Data>
        </Cell>
        <Cell ss:StyleID="s1">
          <Data ss:Type="String">I08</Data>
        </Cell>
        <Cell ss:StyleID="s1">
          <Data ss:Type="Number">9</Data>
        </Cell>
        <Cell ss:StyleID="s1">
          <Data ss:Type="Number">8</Data>
        </Cell>
        <Cell ss:StyleID="s102">
          <Data ss:Type="String">Ho</Data>
        </Cell>
        <Cell ss:StyleID="s112">
          <Data ss:Type="Number">9.978202860704</Data>
        </Cell>
        <Cell ss:StyleID="s112">
          <Data ss:Type="String">µM</Data>
        </Cell>
        <Cell ss:Index="14" ss:StyleID="s112">
          <Data ss:Type="Number">9.978202860704</Data>
        </Cell>
        <Cell ss:Index="22" ss:StyleID="s112">
          <Data ss:Type="Number">5.04</Data>
        </Cell>
        <Cell ss:Index="25" ss:StyleID="s112">
          <Data ss:Type="Number">5.04</Data>
        </Cell>
        <Cell ss:Index="33" ss:StyleID="s1">
          <Data ss:Type="Number">50005.04</Data>
        </Cell>
        <Cell ss:Index="34" ss:StyleID="s7">
          <Data ss:Type="Number">0</Data>
        </Cell>
      </Row>
      <Row>
        <Cell>
          <Data ss:Type="String">R040-1</Data>
        </Cell>
        <Cell ss:StyleID="s1">
          <Data ss:Type="Number">2</Data>
        </Cell>
        <Cell ss:StyleID="s1">
          <Data ss:Type="String">I09</Data>
        </Cell>
        <Cell ss:StyleID="s1">
          <Data ss:Type="Number">9</Data>
        </Cell>
        <Cell ss:StyleID="s1">
          <Data ss:Type="Number">9</Data>
        </Cell>
        <Cell ss:StyleID="s1">
          <Data ss:Type="String">I09</Data>
        </Cell>
        <Cell ss:StyleID="s1">
          <Data ss:Type="Number">9</Data>
        </Cell>
        <Cell ss:StyleID="s1">
          <Data ss:Type="Number">9</Data>
        </Cell>
        <Cell ss:StyleID="s102">
          <Data ss:Type="String">Ho</Data>
        </Cell>
        <Cell ss:StyleID="s112">
          <Data ss:Type="Number">7.099770170749</Data>
        </Cell>
        <Cell ss:StyleID="s112">
          <Data ss:Type="String">µM</Data>
        </Cell>
        <Cell ss:Index="14" ss:StyleID="s112">
          <Data ss:Type="Number">7.099770170749</Data>
        </Cell>
        <Cell ss:Index="22" ss:StyleID="s112">
          <Data ss:Type="Number">3.586</Data>
        </Cell>
        <Cell ss:Index="25" ss:StyleID="s112">
          <Data ss:Type="Number">3.586</Data>
        </Cell>
        <Cell ss:Index="33" ss:StyleID="s1">
          <Data ss:Type="Number">50003.586</Data>
        </Cell>
        <Cell ss:Index="34" ss:StyleID="s7">
          <Data ss:Type="Number">0</Data>
        </Cell>
      </Row>
      <Row>
        <Cell>
          <Data ss:Type="String">R040-1</Data>
        </Cell>
        <Cell ss:StyleID="s1">
          <Data ss:Type="Number">2</Data>
        </Cell>
        <Cell ss:StyleID="s1">
          <Data ss:Type="String">I10</Data>
        </Cell>
        <Cell ss:StyleID="s1">
          <Data ss:Type="Number">9</Data>
        </Cell>
        <Cell ss:StyleID="s1">
          <Data ss:Type="Number">10</Data>
        </Cell>
        <Cell ss:StyleID="s1">
          <Data ss:Type="String">I10</Data>
        </Cell>
        <Cell ss:StyleID="s1">
          <Data ss:Type="Number">9</Data>
        </Cell>
        <Cell ss:StyleID="s1">
          <Data ss:Type="Number">10</Data>
        </Cell>
        <Cell ss:StyleID="s102">
          <Data ss:Type="String">Ho</Data>
        </Cell>
        <Cell ss:StyleID="s112">
          <Data ss:Type="Number">5.118035904656</Data>
        </Cell>
        <Cell ss:StyleID="s112">
          <Data ss:Type="String">µM</Data>
        </Cell>
        <Cell ss:Index="14" ss:StyleID="s112">
          <Data ss:Type="Number">5.118035904656</Data>
        </Cell>
        <Cell ss:Index="22" ss:StyleID="s112">
          <Data ss:Type="Number">2.585</Data>
        </Cell>
        <Cell ss:Index="25" ss:StyleID="s112">
          <Data ss:Type="Number">2.585</Data>
        </Cell>
        <Cell ss:Index="33" ss:StyleID="s1">
          <Data ss:Type="Number">50002.585</Data>
        </Cell>
        <Cell ss:Index="34" ss:StyleID="s7">
          <Data ss:Type="Number">0</Data>
        </Cell>
      </Row>
      <Row>
        <Cell>
          <Data ss:Type="String">R040-1</Data>
        </Cell>
        <Cell ss:StyleID="s1">
          <Data ss:Type="Number">2</Data>
        </Cell>
        <Cell ss:StyleID="s1">
          <Data ss:Type="String">I11</Data>
        </Cell>
        <Cell ss:StyleID="s1">
          <Data ss:Type="Number">9</Data>
        </Cell>
        <Cell ss:StyleID="s1">
          <Data ss:Type="Number">11</Data>
        </Cell>
        <Cell ss:StyleID="s1">
          <Data ss:Type="String">I11</Data>
        </Cell>
        <Cell ss:StyleID="s1">
          <Data ss:Type="Number">9</Data>
        </Cell>
        <Cell ss:StyleID="s1">
          <Data ss:Type="Number">11</Data>
        </Cell>
        <Cell ss:StyleID="s102">
          <Data ss:Type="String">Ho</Data>
        </Cell>
        <Cell ss:StyleID="s112">
          <Data ss:Type="Number">3.680683521937</Data>
        </Cell>
        <Cell ss:StyleID="s112">
          <Data ss:Type="String">µM</Data>
        </Cell>
        <Cell ss:Index="14" ss:StyleID="s112">
          <Data ss:Type="Number">3.680683521937</Data>
        </Cell>
        <Cell ss:Index="22" ss:StyleID="s112">
          <Data ss:Type="Number">1.859</Data>
        </Cell>
        <Cell ss:Index="25" ss:StyleID="s112">
          <Data ss:Type="Number">1.859</Data>
        </Cell>
        <Cell ss:Index="33" ss:StyleID="s1">
          <Data ss:Type="Number">50001.859</Data>
        </Cell>
        <Cell ss:Index="34" ss:StyleID="s7">
          <Data ss:Type="Number">0</Data>
        </Cell>
      </Row>
      <Row>
        <Cell>
          <Data ss:Type="String">R040-1</Data>
        </Cell>
        <Cell ss:StyleID="s1">
          <Data ss:Type="Number">2</Data>
        </Cell>
        <Cell ss:StyleID="s1">
          <Data ss:Type="String">I12</Data>
        </Cell>
        <Cell ss:StyleID="s1">
          <Data ss:Type="Number">9</Data>
        </Cell>
        <Cell ss:StyleID="s1">
          <Data ss:Type="Number">12</Data>
        </Cell>
        <Cell ss:StyleID="s1">
          <Data ss:Type="String">I12</Data>
        </Cell>
        <Cell ss:StyleID="s1">
          <Data ss:Type="Number">9</Data>
        </Cell>
        <Cell ss:StyleID="s1">
          <Data ss:Type="Number">12</Data>
        </Cell>
        <Cell ss:StyleID="s102">
          <Data ss:Type="String">Ho</Data>
        </Cell>
        <Cell ss:StyleID="s112">
          <Data ss:Type="Number">2.635309782881</Data>
        </Cell>
        <Cell ss:StyleID="s112">
          <Data ss:Type="String">µM</Data>
        </Cell>
        <Cell ss:Index="14" ss:StyleID="s112">
          <Data ss:Type="Number">2.635309782881</Data>
        </Cell>
        <Cell ss:Index="22" ss:StyleID="s112">
          <Data ss:Type="Number">1.331</Data>
        </Cell>
        <Cell ss:Index="25" ss:StyleID="s112">
          <Data ss:Type="Number">1.331</Data>
        </Cell>
        <Cell ss:Index="33" ss:StyleID="s1">
          <Data ss:Type="Number">50001.331</Data>
        </Cell>
        <Cell ss:Index="34" ss:StyleID="s7">
          <Data ss:Type="Number">0</Data>
        </Cell>
      </Row>
      <Row>
        <Cell>
          <Data ss:Type="String">R040-1</Data>
        </Cell>
        <Cell ss:StyleID="s1">
          <Data ss:Type="Number">2</Data>
        </Cell>
        <Cell ss:StyleID="s1">
          <Data ss:Type="String">I13</Data>
        </Cell>
        <Cell ss:StyleID="s1">
          <Data ss:Type="Number">9</Data>
        </Cell>
        <Cell ss:StyleID="s1">
          <Data ss:Type="Number">13</Data>
        </Cell>
        <Cell ss:StyleID="s1">
          <Data ss:Type="String">I13</Data>
        </Cell>
        <Cell ss:StyleID="s1">
          <Data ss:Type="Number">9</Data>
        </Cell>
        <Cell ss:StyleID="s1">
          <Data ss:Type="Number">13</Data>
        </Cell>
        <Cell ss:StyleID="s102">
          <Data ss:Type="String">Ho</Data>
        </Cell>
        <Cell ss:StyleID="s112">
          <Data ss:Type="Number">1.89482372085</Data>
        </Cell>
        <Cell ss:StyleID="s112">
          <Data ss:Type="String">µM</Data>
        </Cell>
        <Cell ss:Index="14" ss:StyleID="s112">
          <Data ss:Type="Number">1.89482372085</Data>
        </Cell>
        <Cell ss:Index="22" ss:StyleID="s112">
          <Data ss:Type="Number">0.957</Data>
        </Cell>
        <Cell ss:Index="25" ss:StyleID="s112">
          <Data ss:Type="Number">0.957</Data>
        </Cell>
        <Cell ss:Index="33" ss:StyleID="s1">
          <Data ss:Type="Number">50000.957</Data>
        </Cell>
        <Cell ss:Index="34" ss:StyleID="s7">
          <Data ss:Type="Number">0</Data>
        </Cell>
      </Row>
      <Row>
        <Cell>
          <Data ss:Type="String">R040-1</Data>
        </Cell>
        <Cell ss:StyleID="s1">
          <Data ss:Type="Number">2</Data>
        </Cell>
        <Cell ss:StyleID="s1">
          <Data ss:Type="String">I14</Data>
        </Cell>
        <Cell ss:StyleID="s1">
          <Data ss:Type="Number">9</Data>
        </Cell>
        <Cell ss:StyleID="s1">
          <Data ss:Type="Number">14</Data>
        </Cell>
        <Cell ss:StyleID="s1">
          <Data ss:Type="String">I14</Data>
        </Cell>
        <Cell ss:StyleID="s1">
          <Data ss:Type="Number">9</Data>
        </Cell>
        <Cell ss:StyleID="s1">
          <Data ss:Type="Number">14</Data>
        </Cell>
        <Cell ss:StyleID="s102">
          <Data ss:Type="String">Ho</Data>
        </Cell>
        <Cell ss:StyleID="s112">
          <Data ss:Type="Number">1.372121121926</Data>
        </Cell>
        <Cell ss:StyleID="s112">
          <Data ss:Type="String">µM</Data>
        </Cell>
        <Cell ss:Index="14" ss:StyleID="s112">
          <Data ss:Type="Number">1.372121121926</Data>
        </Cell>
        <Cell ss:Index="22" ss:StyleID="s112">
          <Data ss:Type="Number">0.693</Data>
        </Cell>
        <Cell ss:Index="25" ss:StyleID="s112">
          <Data ss:Type="Number">0.693</Data>
        </Cell>
        <Cell ss:Index="33" ss:StyleID="s1">
          <Data ss:Type="Number">50000.693</Data>
        </Cell>
        <Cell ss:Index="34" ss:StyleID="s7">
          <Data ss:Type="Number">0</Data>
        </Cell>
      </Row>
      <Row>
        <Cell>
          <Data ss:Type="String">R040-1</Data>
        </Cell>
        <Cell ss:StyleID="s1">
          <Data ss:Type="Number">2</Data>
        </Cell>
        <Cell ss:StyleID="s1">
          <Data ss:Type="String">I15</Data>
        </Cell>
        <Cell ss:StyleID="s1">
          <Data ss:Type="Number">9</Data>
        </Cell>
        <Cell ss:StyleID="s1">
          <Data ss:Type="Number">15</Data>
        </Cell>
        <Cell ss:StyleID="s1">
          <Data ss:Type="String">I15</Data>
        </Cell>
        <Cell ss:StyleID="s1">
          <Data ss:Type="Number">9</Data>
        </Cell>
        <Cell ss:StyleID="s1">
          <Data ss:Type="Number">15</Data>
        </Cell>
        <Cell ss:StyleID="s102">
          <Data ss:Type="String">Ho</Data>
        </Cell>
        <Cell ss:StyleID="s112">
          <Data ss:Type="Number">0.9800903103454</Data>
        </Cell>
        <Cell ss:StyleID="s112">
          <Data ss:Type="String">µM</Data>
        </Cell>
        <Cell ss:Index="14" ss:StyleID="s112">
          <Data ss:Type="Number">0.9800903103454</Data>
        </Cell>
        <Cell ss:Index="22" ss:StyleID="s112">
          <Data ss:Type="Number">0.495</Data>
        </Cell>
        <Cell ss:Index="25" ss:StyleID="s112">
          <Data ss:Type="Number">0.495</Data>
        </Cell>
        <Cell ss:Index="33" ss:StyleID="s1">
          <Data ss:Type="Number">50000.495</Data>
        </Cell>
        <Cell ss:Index="34" ss:StyleID="s7">
          <Data ss:Type="Number">0</Data>
        </Cell>
      </Row>
      <Row>
        <Cell>
          <Data ss:Type="String">R040-1</Data>
        </Cell>
        <Cell ss:StyleID="s1">
          <Data ss:Type="Number">2</Data>
        </Cell>
        <Cell ss:StyleID="s1">
          <Data ss:Type="String">I16</Data>
        </Cell>
        <Cell ss:StyleID="s1">
          <Data ss:Type="Number">9</Data>
        </Cell>
        <Cell ss:StyleID="s1">
          <Data ss:Type="Number">16</Data>
        </Cell>
        <Cell ss:StyleID="s1">
          <Data ss:Type="String">I16</Data>
        </Cell>
        <Cell ss:StyleID="s1">
          <Data ss:Type="Number">9</Data>
        </Cell>
        <Cell ss:StyleID="s1">
          <Data ss:Type="Number">16</Data>
        </Cell>
        <Cell ss:StyleID="s102">
          <Data ss:Type="String">Ho</Data>
        </Cell>
        <Cell ss:StyleID="s112">
          <Data ss:Type="Number">0.6969550486466</Data>
        </Cell>
        <Cell ss:StyleID="s112">
          <Data ss:Type="String">µM</Data>
        </Cell>
        <Cell ss:Index="14" ss:StyleID="s112">
          <Data ss:Type="Number">0.6969550486466</Data>
        </Cell>
        <Cell ss:Index="22" ss:StyleID="s112">
          <Data ss:Type="Number">0.352</Data>
        </Cell>
        <Cell ss:Index="25" ss:StyleID="s112">
          <Data ss:Type="Number">0.352</Data>
        </Cell>
        <Cell ss:Index="33" ss:StyleID="s1">
          <Data ss:Type="Number">50000.352</Data>
        </Cell>
        <Cell ss:Index="34" ss:StyleID="s7">
          <Data ss:Type="Number">0</Data>
        </Cell>
      </Row>
      <Row>
        <Cell>
          <Data ss:Type="String">R040-1</Data>
        </Cell>
        <Cell ss:StyleID="s1">
          <Data ss:Type="Number">2</Data>
        </Cell>
        <Cell ss:StyleID="s1">
          <Data ss:Type="String">I17</Data>
        </Cell>
        <Cell ss:StyleID="s1">
          <Data ss:Type="Number">9</Data>
        </Cell>
        <Cell ss:StyleID="s1">
          <Data ss:Type="Number">17</Data>
        </Cell>
        <Cell ss:StyleID="s1">
          <Data ss:Type="String">I17</Data>
        </Cell>
        <Cell ss:StyleID="s1">
          <Data ss:Type="Number">9</Data>
        </Cell>
        <Cell ss:StyleID="s1">
          <Data ss:Type="Number">17</Data>
        </Cell>
        <Cell ss:StyleID="s102">
          <Data ss:Type="String">Ho</Data>
        </Cell>
        <Cell ss:StyleID="s112">
          <Data ss:Type="Number">0.5009374427122</Data>
        </Cell>
        <Cell ss:StyleID="s112">
          <Data ss:Type="String">µM</Data>
        </Cell>
        <Cell ss:Index="14" ss:StyleID="s112">
          <Data ss:Type="Number">0.5009374427122</Data>
        </Cell>
        <Cell ss:Index="22" ss:StyleID="s112">
          <Data ss:Type="Number">0.253</Data>
        </Cell>
        <Cell ss:Index="25" ss:StyleID="s112">
          <Data ss:Type="Number">0.253</Data>
        </Cell>
        <Cell ss:Index="33" ss:StyleID="s1">
          <Data ss:Type="Number">50000.253</Data>
        </Cell>
        <Cell ss:Index="34" ss:StyleID="s7">
          <Data ss:Type="Number">0</Data>
        </Cell>
      </Row>
      <Row>
        <Cell>
          <Data ss:Type="String">R040-1</Data>
        </Cell>
        <Cell ss:StyleID="s1">
          <Data ss:Type="Number">2</Data>
        </Cell>
        <Cell ss:StyleID="s1">
          <Data ss:Type="String">I18</Data>
        </Cell>
        <Cell ss:StyleID="s1">
          <Data ss:Type="Number">9</Data>
        </Cell>
        <Cell ss:StyleID="s1">
          <Data ss:Type="Number">18</Data>
        </Cell>
        <Cell ss:StyleID="s1">
          <Data ss:Type="String">I18</Data>
        </Cell>
        <Cell ss:StyleID="s1">
          <Data ss:Type="Number">9</Data>
        </Cell>
        <Cell ss:StyleID="s1">
          <Data ss:Type="Number">18</Data>
        </Cell>
        <Cell ss:StyleID="s102">
          <Data ss:Type="String">Ho</Data>
        </Cell>
        <Cell ss:StyleID="s112">
          <Data ss:Type="Number">0.3702586417545</Data>
        </Cell>
        <Cell ss:StyleID="s112">
          <Data ss:Type="String">µM</Data>
        </Cell>
        <Cell ss:Index="14" ss:StyleID="s112">
          <Data ss:Type="Number">0.3702586417545</Data>
        </Cell>
        <Cell ss:Index="22" ss:StyleID="s112">
          <Data ss:Type="Number">0.187</Data>
        </Cell>
        <Cell ss:Index="25" ss:StyleID="s112">
          <Data ss:Type="Number">0.187</Data>
        </Cell>
        <Cell ss:Index="33" ss:StyleID="s1">
          <Data ss:Type="Number">50000.187</Data>
        </Cell>
        <Cell ss:Index="34" ss:StyleID="s7">
          <Data ss:Type="Number">0</Data>
        </Cell>
      </Row>
      <Row>
        <Cell>
          <Data ss:Type="String">R040-1</Data>
        </Cell>
        <Cell ss:StyleID="s1">
          <Data ss:Type="Number">2</Data>
        </Cell>
        <Cell ss:StyleID="s1">
          <Data ss:Type="String">I19</Data>
        </Cell>
        <Cell ss:StyleID="s1">
          <Data ss:Type="Number">9</Data>
        </Cell>
        <Cell ss:StyleID="s1">
          <Data ss:Type="Number">19</Data>
        </Cell>
        <Cell ss:StyleID="s1">
          <Data ss:Type="String">I19</Data>
        </Cell>
        <Cell ss:StyleID="s1">
          <Data ss:Type="Number">9</Data>
        </Cell>
        <Cell ss:StyleID="s1">
          <Data ss:Type="Number">19</Data>
        </Cell>
        <Cell ss:StyleID="s102">
          <Data ss:Type="String">Ho</Data>
        </Cell>
        <Cell ss:StyleID="s112">
          <Data ss:Type="Number">0.2613593110495</Data>
        </Cell>
        <Cell ss:StyleID="s112">
          <Data ss:Type="String">µM</Data>
        </Cell>
        <Cell ss:Index="14" ss:StyleID="s112">
          <Data ss:Type="Number">0.2613593110495</Data>
        </Cell>
        <Cell ss:Index="22" ss:StyleID="s112">
          <Data ss:Type="Number">0.132</Data>
        </Cell>
        <Cell ss:Index="25" ss:StyleID="s112">
          <Data ss:Type="Number">0.132</Data>
        </Cell>
        <Cell ss:Index="33" ss:StyleID="s1">
          <Data ss:Type="Number">50000.132</Data>
        </Cell>
        <Cell ss:Index="34" ss:StyleID="s7">
          <Data ss:Type="Number">0</Data>
        </Cell>
      </Row>
      <Row>
        <Cell>
          <Data ss:Type="String">R040-1</Data>
        </Cell>
        <Cell ss:StyleID="s1">
          <Data ss:Type="Number">2</Data>
        </Cell>
        <Cell ss:StyleID="s1">
          <Data ss:Type="String">I20</Data>
        </Cell>
        <Cell ss:StyleID="s1">
          <Data ss:Type="Number">9</Data>
        </Cell>
        <Cell ss:StyleID="s1">
          <Data ss:Type="Number">20</Data>
        </Cell>
        <Cell ss:StyleID="s1">
          <Data ss:Type="String">I20</Data>
        </Cell>
        <Cell ss:StyleID="s1">
          <Data ss:Type="Number">9</Data>
        </Cell>
        <Cell ss:StyleID="s1">
          <Data ss:Type="Number">20</Data>
        </Cell>
        <Cell ss:StyleID="s102">
          <Data ss:Type="String">Ho</Data>
        </Cell>
        <Cell ss:StyleID="s112">
          <Data ss:Type="Number">0.1960196286986</Data>
        </Cell>
        <Cell ss:StyleID="s112">
          <Data ss:Type="String">µM</Data>
        </Cell>
        <Cell ss:Index="14" ss:StyleID="s112">
          <Data ss:Type="Number">0.1960196286986</Data>
        </Cell>
        <Cell ss:Index="22" ss:StyleID="s112">
          <Data ss:Type="Number">0.099</Data>
        </Cell>
        <Cell ss:Index="25" ss:StyleID="s112">
          <Data ss:Type="Number">0.099</Data>
        </Cell>
        <Cell ss:Index="33" ss:StyleID="s1">
          <Data ss:Type="Number">50000.099</Data>
        </Cell>
        <Cell ss:Index="34" ss:StyleID="s7">
          <Data ss:Type="Number">0</Data>
        </Cell>
      </Row>
      <Row>
        <Cell>
          <Data ss:Type="String">R040-1</Data>
        </Cell>
        <Cell ss:StyleID="s1">
          <Data ss:Type="Number">2</Data>
        </Cell>
        <Cell ss:StyleID="s1">
          <Data ss:Type="String">I21</Data>
        </Cell>
        <Cell ss:StyleID="s1">
          <Data ss:Type="Number">9</Data>
        </Cell>
        <Cell ss:StyleID="s1">
          <Data ss:Type="Number">21</Data>
        </Cell>
        <Cell ss:StyleID="s1">
          <Data ss:Type="String">I21</Data>
        </Cell>
        <Cell ss:StyleID="s1">
          <Data ss:Type="Number">9</Data>
        </Cell>
        <Cell ss:StyleID="s1">
          <Data ss:Type="Number">21</Data>
        </Cell>
        <Cell ss:StyleID="s102">
          <Data ss:Type="String">Ho</Data>
        </Cell>
        <Cell ss:StyleID="s112">
          <Data ss:Type="Number">0.130679822126</Data>
        </Cell>
        <Cell ss:StyleID="s112">
          <Data ss:Type="String">µM</Data>
        </Cell>
        <Cell ss:Index="14" ss:StyleID="s112">
          <Data ss:Type="Number">0.130679822126</Data>
        </Cell>
        <Cell ss:Index="22" ss:StyleID="s112">
          <Data ss:Type="Number">0.066</Data>
        </Cell>
        <Cell ss:Index="25" ss:StyleID="s112">
          <Data ss:Type="Number">0.066</Data>
        </Cell>
        <Cell ss:Index="33" ss:StyleID="s1">
          <Data ss:Type="Number">50000.066</Data>
        </Cell>
        <Cell ss:Index="34" ss:StyleID="s7">
          <Data ss:Type="Number">0</Data>
        </Cell>
      </Row>
      <Row>
        <Cell>
          <Data ss:Type="String">R040-1</Data>
        </Cell>
        <Cell ss:StyleID="s1">
          <Data ss:Type="Number">2</Data>
        </Cell>
        <Cell ss:StyleID="s1">
          <Data ss:Type="String">I22</Data>
        </Cell>
        <Cell ss:StyleID="s1">
          <Data ss:Type="Number">9</Data>
        </Cell>
        <Cell ss:StyleID="s1">
          <Data ss:Type="Number">22</Data>
        </Cell>
        <Cell ss:StyleID="s1">
          <Data ss:Type="String">I22</Data>
        </Cell>
        <Cell ss:StyleID="s1">
          <Data ss:Type="Number">9</Data>
        </Cell>
        <Cell ss:StyleID="s1">
          <Data ss:Type="Number">22</Data>
        </Cell>
        <Cell ss:StyleID="s102">
          <Data ss:Type="String">Ho</Data>
        </Cell>
        <Cell ss:StyleID="s112">
          <Data ss:Type="Number">0.08711991478847</Data>
        </Cell>
        <Cell ss:StyleID="s112">
          <Data ss:Type="String">µM</Data>
        </Cell>
        <Cell ss:Index="14" ss:StyleID="s112">
          <Data ss:Type="Number">0.08711991478847</Data>
        </Cell>
        <Cell ss:Index="22" ss:StyleID="s112">
          <Data ss:Type="Number">0.044</Data>
        </Cell>
        <Cell ss:Index="25" ss:StyleID="s112">
          <Data ss:Type="Number">0.044</Data>
        </Cell>
        <Cell ss:Index="33" ss:StyleID="s1">
          <Data ss:Type="Number">50000.044</Data>
        </Cell>
        <Cell ss:Index="34" ss:StyleID="s7">
          <Data ss:Type="Number">0</Data>
        </Cell>
      </Row>
      <Row>
        <Cell>
          <Data ss:Type="String">R040-1</Data>
        </Cell>
        <Cell ss:StyleID="s1">
          <Data ss:Type="Number">2</Data>
        </Cell>
        <Cell ss:StyleID="s1">
          <Data ss:Type="String">I23</Data>
        </Cell>
        <Cell ss:StyleID="s1">
          <Data ss:Type="Number">9</Data>
        </Cell>
        <Cell ss:StyleID="s1">
          <Data ss:Type="Number">23</Data>
        </Cell>
        <Cell ss:StyleID="s1">
          <Data ss:Type="String">I23</Data>
        </Cell>
        <Cell ss:StyleID="s1">
          <Data ss:Type="Number">9</Data>
        </Cell>
        <Cell ss:StyleID="s1">
          <Data ss:Type="Number">23</Data>
        </Cell>
        <Cell ss:StyleID="s102">
          <Data ss:Type="String">Ho</Data>
        </Cell>
        <Cell ss:StyleID="s112">
          <Data ss:Type="Number">0.06533995407632</Data>
        </Cell>
        <Cell ss:StyleID="s112">
          <Data ss:Type="String">µM</Data>
        </Cell>
        <Cell ss:Index="14" ss:StyleID="s112">
          <Data ss:Type="Number">0.06533995407632</Data>
        </Cell>
        <Cell ss:Index="22" ss:StyleID="s112">
          <Data ss:Type="Number">0.033</Data>
        </Cell>
        <Cell ss:Index="25" ss:StyleID="s112">
          <Data ss:Type="Number">0.033</Data>
        </Cell>
        <Cell ss:Index="33" ss:StyleID="s1">
          <Data ss:Type="Number">50000.033</Data>
        </Cell>
        <Cell ss:Index="34" ss:StyleID="s7">
          <Data ss:Type="Number">0</Data>
        </Cell>
      </Row>
      <Row>
        <Cell>
          <Data ss:Type="String">R040-1</Data>
        </Cell>
        <Cell ss:StyleID="s1">
          <Data ss:Type="Number">2</Data>
        </Cell>
        <Cell ss:StyleID="s1">
          <Data ss:Type="String">I24</Data>
        </Cell>
        <Cell ss:StyleID="s1">
          <Data ss:Type="Number">9</Data>
        </Cell>
        <Cell ss:StyleID="s1">
          <Data ss:Type="Number">24</Data>
        </Cell>
        <Cell ss:StyleID="s1">
          <Data ss:Type="String">I24</Data>
        </Cell>
        <Cell ss:StyleID="s1">
          <Data ss:Type="Number">9</Data>
        </Cell>
        <Cell ss:StyleID="s1">
          <Data ss:Type="Number">24</Data>
        </Cell>
        <Cell ss:StyleID="s102">
          <Data ss:Type="String">Ho</Data>
        </Cell>
        <Cell ss:StyleID="s112">
          <Data ss:Type="Number">0.04355997800001</Data>
        </Cell>
        <Cell ss:StyleID="s112">
          <Data ss:Type="String">µM</Data>
        </Cell>
        <Cell ss:Index="14" ss:StyleID="s112">
          <Data ss:Type="Number">0.04355997800001</Data>
        </Cell>
        <Cell ss:Index="22" ss:StyleID="s112">
          <Data ss:Type="Number">0.022</Data>
        </Cell>
        <Cell ss:Index="25" ss:StyleID="s112">
          <Data ss:Type="Number">0.022</Data>
        </Cell>
        <Cell ss:Index="33" ss:StyleID="s1">
          <Data ss:Type="Number">50000.022</Data>
        </Cell>
        <Cell ss:Index="34" ss:StyleID="s7">
          <Data ss:Type="Number">0</Data>
        </Cell>
      </Row>
      <Row>
        <Cell>
          <Data ss:Type="String">R040-1</Data>
        </Cell>
        <Cell ss:StyleID="s1">
          <Data ss:Type="Number">2</Data>
        </Cell>
        <Cell ss:StyleID="s1">
          <Data ss:Type="String">J01</Data>
        </Cell>
        <Cell ss:StyleID="s1">
          <Data ss:Type="Number">10</Data>
        </Cell>
        <Cell ss:StyleID="s1">
          <Data ss:Type="Number">1</Data>
        </Cell>
        <Cell ss:StyleID="s1">
          <Data ss:Type="String">J01</Data>
        </Cell>
        <Cell ss:StyleID="s1">
          <Data ss:Type="Number">10</Data>
        </Cell>
        <Cell ss:StyleID="s1">
          <Data ss:Type="Number">1</Data>
        </Cell>
        <Cell ss:StyleID="s103">
          <Data ss:Type="String">Eu</Data>
        </Cell>
        <Cell ss:StyleID="s113">
          <Data ss:Type="Number">99.69120010274</Data>
        </Cell>
        <Cell ss:StyleID="s113">
          <Data ss:Type="String">µM</Data>
        </Cell>
        <Cell ss:Index="15" ss:StyleID="s113">
          <Data ss:Type="Number">99.69120010274</Data>
        </Cell>
        <Cell ss:Index="22" ss:StyleID="s113">
          <Data ss:Type="Number">50.4</Data>
        </Cell>
        <Cell ss:Index="26" ss:StyleID="s113">
          <Data ss:Type="Number">50.4</Data>
        </Cell>
        <Cell ss:Index="33" ss:StyleID="s1">
          <Data ss:Type="Number">50050.4</Data>
        </Cell>
        <Cell ss:Index="34" ss:StyleID="s7">
          <Data ss:Type="Number">0</Data>
        </Cell>
      </Row>
      <Row>
        <Cell>
          <Data ss:Type="String">R040-1</Data>
        </Cell>
        <Cell ss:StyleID="s1">
          <Data ss:Type="Number">2</Data>
        </Cell>
        <Cell ss:StyleID="s1">
          <Data ss:Type="String">J02</Data>
        </Cell>
        <Cell ss:StyleID="s1">
          <Data ss:Type="Number">10</Data>
        </Cell>
        <Cell ss:StyleID="s1">
          <Data ss:Type="Number">2</Data>
        </Cell>
        <Cell ss:StyleID="s1">
          <Data ss:Type="String">J02</Data>
        </Cell>
        <Cell ss:StyleID="s1">
          <Data ss:Type="Number">10</Data>
        </Cell>
        <Cell ss:StyleID="s1">
          <Data ss:Type="Number">2</Data>
        </Cell>
        <Cell ss:StyleID="s103">
          <Data ss:Type="String">Eu</Data>
        </Cell>
        <Cell ss:StyleID="s113">
          <Data ss:Type="Number">72.01972509871</Data>
        </Cell>
        <Cell ss:StyleID="s113">
          <Data ss:Type="String">µM</Data>
        </Cell>
        <Cell ss:Index="15" ss:StyleID="s113">
          <Data ss:Type="Number">72.01972509871</Data>
        </Cell>
        <Cell ss:Index="22" ss:StyleID="s113">
          <Data ss:Type="Number">36.4</Data>
        </Cell>
        <Cell ss:Index="26" ss:StyleID="s113">
          <Data ss:Type="Number">36.4</Data>
        </Cell>
        <Cell ss:Index="33" ss:StyleID="s1">
          <Data ss:Type="Number">50036.4</Data>
        </Cell>
        <Cell ss:Index="34" ss:StyleID="s7">
          <Data ss:Type="Number">0</Data>
        </Cell>
      </Row>
      <Row>
        <Cell>
          <Data ss:Type="String">R040-1</Data>
        </Cell>
        <Cell ss:StyleID="s1">
          <Data ss:Type="Number">2</Data>
        </Cell>
        <Cell ss:StyleID="s1">
          <Data ss:Type="String">J03</Data>
        </Cell>
        <Cell ss:StyleID="s1">
          <Data ss:Type="Number">10</Data>
        </Cell>
        <Cell ss:StyleID="s1">
          <Data ss:Type="Number">3</Data>
        </Cell>
        <Cell ss:StyleID="s1">
          <Data ss:Type="String">J03</Data>
        </Cell>
        <Cell ss:StyleID="s1">
          <Data ss:Type="Number">10</Data>
        </Cell>
        <Cell ss:StyleID="s1">
          <Data ss:Type="Number">3</Data>
        </Cell>
        <Cell ss:StyleID="s103">
          <Data ss:Type="String">Eu</Data>
        </Cell>
        <Cell ss:StyleID="s113">
          <Data ss:Type="Number">52.08643289665</Data>
        </Cell>
        <Cell ss:StyleID="s113">
          <Data ss:Type="String">µM</Data>
        </Cell>
        <Cell ss:Index="15" ss:StyleID="s113">
          <Data ss:Type="Number">52.08643289665</Data>
        </Cell>
        <Cell ss:Index="22" ss:StyleID="s113">
          <Data ss:Type="Number">26.32</Data>
        </Cell>
        <Cell ss:Index="26" ss:StyleID="s113">
          <Data ss:Type="Number">26.32</Data>
        </Cell>
        <Cell ss:Index="33" ss:StyleID="s1">
          <Data ss:Type="Number">50026.32</Data>
        </Cell>
        <Cell ss:Index="34" ss:StyleID="s7">
          <Data ss:Type="Number">0</Data>
        </Cell>
      </Row>
      <Row>
        <Cell>
          <Data ss:Type="String">R040-1</Data>
        </Cell>
        <Cell ss:StyleID="s1">
          <Data ss:Type="Number">2</Data>
        </Cell>
        <Cell ss:StyleID="s1">
          <Data ss:Type="String">J04</Data>
        </Cell>
        <Cell ss:StyleID="s1">
          <Data ss:Type="Number">10</Data>
        </Cell>
        <Cell ss:StyleID="s1">
          <Data ss:Type="Number">4</Data>
        </Cell>
        <Cell ss:StyleID="s1">
          <Data ss:Type="String">J04</Data>
        </Cell>
        <Cell ss:StyleID="s1">
          <Data ss:Type="Number">10</Data>
        </Cell>
        <Cell ss:StyleID="s1">
          <Data ss:Type="Number">4</Data>
        </Cell>
        <Cell ss:StyleID="s103">
          <Data ss:Type="String">Eu</Data>
        </Cell>
        <Cell ss:StyleID="s113">
          <Data ss:Type="Number">36.57669117946</Data>
        </Cell>
        <Cell ss:StyleID="s113">
          <Data ss:Type="String">µM</Data>
        </Cell>
        <Cell ss:Index="15" ss:StyleID="s113">
          <Data ss:Type="Number">36.57669117946</Data>
        </Cell>
        <Cell ss:Index="22" ss:StyleID="s113">
          <Data ss:Type="Number">18.48</Data>
        </Cell>
        <Cell ss:Index="26" ss:StyleID="s113">
          <Data ss:Type="Number">18.48</Data>
        </Cell>
        <Cell ss:Index="33" ss:StyleID="s1">
          <Data ss:Type="Number">50018.48</Data>
        </Cell>
        <Cell ss:Index="34" ss:StyleID="s7">
          <Data ss:Type="Number">0</Data>
        </Cell>
      </Row>
      <Row>
        <Cell>
          <Data ss:Type="String">R040-1</Data>
        </Cell>
        <Cell ss:StyleID="s1">
          <Data ss:Type="Number">2</Data>
        </Cell>
        <Cell ss:StyleID="s1">
          <Data ss:Type="String">J05</Data>
        </Cell>
        <Cell ss:StyleID="s1">
          <Data ss:Type="Number">10</Data>
        </Cell>
        <Cell ss:StyleID="s1">
          <Data ss:Type="Number">5</Data>
        </Cell>
        <Cell ss:StyleID="s1">
          <Data ss:Type="String">J05</Data>
        </Cell>
        <Cell ss:StyleID="s1">
          <Data ss:Type="Number">10</Data>
        </Cell>
        <Cell ss:StyleID="s1">
          <Data ss:Type="Number">5</Data>
        </Cell>
        <Cell ss:StyleID="s103">
          <Data ss:Type="String">Eu</Data>
        </Cell>
        <Cell ss:StyleID="s113">
          <Data ss:Type="Number">26.60403493488</Data>
        </Cell>
        <Cell ss:StyleID="s113">
          <Data ss:Type="String">µM</Data>
        </Cell>
        <Cell ss:Index="15" ss:StyleID="s113">
          <Data ss:Type="Number">26.60403493488</Data>
        </Cell>
        <Cell ss:Index="22" ss:StyleID="s113">
          <Data ss:Type="Number">13.44</Data>
        </Cell>
        <Cell ss:Index="26" ss:StyleID="s113">
          <Data ss:Type="Number">13.44</Data>
        </Cell>
        <Cell ss:Index="33" ss:StyleID="s1">
          <Data ss:Type="Number">50013.44</Data>
        </Cell>
        <Cell ss:Index="34" ss:StyleID="s7">
          <Data ss:Type="Number">0</Data>
        </Cell>
      </Row>
      <Row>
        <Cell>
          <Data ss:Type="String">R040-1</Data>
        </Cell>
        <Cell ss:StyleID="s1">
          <Data ss:Type="Number">2</Data>
        </Cell>
        <Cell ss:StyleID="s1">
          <Data ss:Type="String">J06</Data>
        </Cell>
        <Cell ss:StyleID="s1">
          <Data ss:Type="Number">10</Data>
        </Cell>
        <Cell ss:StyleID="s1">
          <Data ss:Type="Number">6</Data>
        </Cell>
        <Cell ss:StyleID="s1">
          <Data ss:Type="String">J06</Data>
        </Cell>
        <Cell ss:StyleID="s1">
          <Data ss:Type="Number">10</Data>
        </Cell>
        <Cell ss:StyleID="s1">
          <Data ss:Type="Number">6</Data>
        </Cell>
        <Cell ss:StyleID="s103">
          <Data ss:Type="String">Eu</Data>
        </Cell>
        <Cell ss:StyleID="s113">
          <Data ss:Type="Number">18.84595273191</Data>
        </Cell>
        <Cell ss:StyleID="s113">
          <Data ss:Type="String">µM</Data>
        </Cell>
        <Cell ss:Index="15" ss:StyleID="s113">
          <Data ss:Type="Number">18.84595273191</Data>
        </Cell>
        <Cell ss:Index="22" ss:StyleID="s113">
          <Data ss:Type="Number">9.52</Data>
        </Cell>
        <Cell ss:Index="26" ss:StyleID="s113">
          <Data ss:Type="Number">9.52</Data>
        </Cell>
        <Cell ss:Index="33" ss:StyleID="s1">
          <Data ss:Type="Number">50009.52</Data>
        </Cell>
        <Cell ss:Index="34" ss:StyleID="s7">
          <Data ss:Type="Number">0</Data>
        </Cell>
      </Row>
      <Row>
        <Cell>
          <Data ss:Type="String">R040-1</Data>
        </Cell>
        <Cell ss:StyleID="s1">
          <Data ss:Type="Number">2</Data>
        </Cell>
        <Cell ss:StyleID="s1">
          <Data ss:Type="String">J07</Data>
        </Cell>
        <Cell ss:StyleID="s1">
          <Data ss:Type="Number">10</Data>
        </Cell>
        <Cell ss:StyleID="s1">
          <Data ss:Type="Number">7</Data>
        </Cell>
        <Cell ss:StyleID="s1">
          <Data ss:Type="String">J07</Data>
        </Cell>
        <Cell ss:StyleID="s1">
          <Data ss:Type="Number">10</Data>
        </Cell>
        <Cell ss:StyleID="s1">
          <Data ss:Type="Number">7</Data>
        </Cell>
        <Cell ss:StyleID="s103">
          <Data ss:Type="String">Eu</Data>
        </Cell>
        <Cell ss:StyleID="s113">
          <Data ss:Type="Number">13.30374987694</Data>
        </Cell>
        <Cell ss:StyleID="s113">
          <Data ss:Type="String">µM</Data>
        </Cell>
        <Cell ss:Index="15" ss:StyleID="s113">
          <Data ss:Type="Number">13.30374987694</Data>
        </Cell>
        <Cell ss:Index="22" ss:StyleID="s113">
          <Data ss:Type="Number">6.72</Data>
        </Cell>
        <Cell ss:Index="26" ss:StyleID="s113">
          <Data ss:Type="Number">6.72</Data>
        </Cell>
        <Cell ss:Index="33" ss:StyleID="s1">
          <Data ss:Type="Number">50006.72</Data>
        </Cell>
        <Cell ss:Index="34" ss:StyleID="s7">
          <Data ss:Type="Number">0</Data>
        </Cell>
      </Row>
      <Row>
        <Cell>
          <Data ss:Type="String">R040-1</Data>
        </Cell>
        <Cell ss:StyleID="s1">
          <Data ss:Type="Number">2</Data>
        </Cell>
        <Cell ss:StyleID="s1">
          <Data ss:Type="String">J08</Data>
        </Cell>
        <Cell ss:StyleID="s1">
          <Data ss:Type="Number">10</Data>
        </Cell>
        <Cell ss:StyleID="s1">
          <Data ss:Type="Number">8</Data>
        </Cell>
        <Cell ss:StyleID="s1">
          <Data ss:Type="String">J08</Data>
        </Cell>
        <Cell ss:StyleID="s1">
          <Data ss:Type="Number">10</Data>
        </Cell>
        <Cell ss:StyleID="s1">
          <Data ss:Type="Number">8</Data>
        </Cell>
        <Cell ss:StyleID="s103">
          <Data ss:Type="String">Eu</Data>
        </Cell>
        <Cell ss:StyleID="s113">
          <Data ss:Type="Number">9.978202860704</Data>
        </Cell>
        <Cell ss:StyleID="s113">
          <Data ss:Type="String">µM</Data>
        </Cell>
        <Cell ss:Index="15" ss:StyleID="s113">
          <Data ss:Type="Number">9.978202860704</Data>
        </Cell>
        <Cell ss:Index="22" ss:StyleID="s113">
          <Data ss:Type="Number">5.04</Data>
        </Cell>
        <Cell ss:Index="26" ss:StyleID="s113">
          <Data ss:Type="Number">5.04</Data>
        </Cell>
        <Cell ss:Index="33" ss:StyleID="s1">
          <Data ss:Type="Number">50005.04</Data>
        </Cell>
        <Cell ss:Index="34" ss:StyleID="s7">
          <Data ss:Type="Number">0</Data>
        </Cell>
      </Row>
      <Row>
        <Cell>
          <Data ss:Type="String">R040-1</Data>
        </Cell>
        <Cell ss:StyleID="s1">
          <Data ss:Type="Number">2</Data>
        </Cell>
        <Cell ss:StyleID="s1">
          <Data ss:Type="String">J09</Data>
        </Cell>
        <Cell ss:StyleID="s1">
          <Data ss:Type="Number">10</Data>
        </Cell>
        <Cell ss:StyleID="s1">
          <Data ss:Type="Number">9</Data>
        </Cell>
        <Cell ss:StyleID="s1">
          <Data ss:Type="String">J09</Data>
        </Cell>
        <Cell ss:StyleID="s1">
          <Data ss:Type="Number">10</Data>
        </Cell>
        <Cell ss:StyleID="s1">
          <Data ss:Type="Number">9</Data>
        </Cell>
        <Cell ss:StyleID="s103">
          <Data ss:Type="String">Eu</Data>
        </Cell>
        <Cell ss:StyleID="s113">
          <Data ss:Type="Number">7.099770170749</Data>
        </Cell>
        <Cell ss:StyleID="s113">
          <Data ss:Type="String">µM</Data>
        </Cell>
        <Cell ss:Index="15" ss:StyleID="s113">
          <Data ss:Type="Number">7.099770170749</Data>
        </Cell>
        <Cell ss:Index="22" ss:StyleID="s113">
          <Data ss:Type="Number">3.586</Data>
        </Cell>
        <Cell ss:Index="26" ss:StyleID="s113">
          <Data ss:Type="Number">3.586</Data>
        </Cell>
        <Cell ss:Index="33" ss:StyleID="s1">
          <Data ss:Type="Number">50003.586</Data>
        </Cell>
        <Cell ss:Index="34" ss:StyleID="s7">
          <Data ss:Type="Number">0</Data>
        </Cell>
      </Row>
      <Row>
        <Cell>
          <Data ss:Type="String">R040-1</Data>
        </Cell>
        <Cell ss:StyleID="s1">
          <Data ss:Type="Number">2</Data>
        </Cell>
        <Cell ss:StyleID="s1">
          <Data ss:Type="String">J10</Data>
        </Cell>
        <Cell ss:StyleID="s1">
          <Data ss:Type="Number">10</Data>
        </Cell>
        <Cell ss:StyleID="s1">
          <Data ss:Type="Number">10</Data>
        </Cell>
        <Cell ss:StyleID="s1">
          <Data ss:Type="String">J10</Data>
        </Cell>
        <Cell ss:StyleID="s1">
          <Data ss:Type="Number">10</Data>
        </Cell>
        <Cell ss:StyleID="s1">
          <Data ss:Type="Number">10</Data>
        </Cell>
        <Cell ss:StyleID="s103">
          <Data ss:Type="String">Eu</Data>
        </Cell>
        <Cell ss:StyleID="s113">
          <Data ss:Type="Number">5.118035904656</Data>
        </Cell>
        <Cell ss:StyleID="s113">
          <Data ss:Type="String">µM</Data>
        </Cell>
        <Cell ss:Index="15" ss:StyleID="s113">
          <Data ss:Type="Number">5.118035904656</Data>
        </Cell>
        <Cell ss:Index="22" ss:StyleID="s113">
          <Data ss:Type="Number">2.585</Data>
        </Cell>
        <Cell ss:Index="26" ss:StyleID="s113">
          <Data ss:Type="Number">2.585</Data>
        </Cell>
        <Cell ss:Index="33" ss:StyleID="s1">
          <Data ss:Type="Number">50002.585</Data>
        </Cell>
        <Cell ss:Index="34" ss:StyleID="s7">
          <Data ss:Type="Number">0</Data>
        </Cell>
      </Row>
      <Row>
        <Cell>
          <Data ss:Type="String">R040-1</Data>
        </Cell>
        <Cell ss:StyleID="s1">
          <Data ss:Type="Number">2</Data>
        </Cell>
        <Cell ss:StyleID="s1">
          <Data ss:Type="String">J11</Data>
        </Cell>
        <Cell ss:StyleID="s1">
          <Data ss:Type="Number">10</Data>
        </Cell>
        <Cell ss:StyleID="s1">
          <Data ss:Type="Number">11</Data>
        </Cell>
        <Cell ss:StyleID="s1">
          <Data ss:Type="String">J11</Data>
        </Cell>
        <Cell ss:StyleID="s1">
          <Data ss:Type="Number">10</Data>
        </Cell>
        <Cell ss:StyleID="s1">
          <Data ss:Type="Number">11</Data>
        </Cell>
        <Cell ss:StyleID="s103">
          <Data ss:Type="String">Eu</Data>
        </Cell>
        <Cell ss:StyleID="s113">
          <Data ss:Type="Number">3.680683521937</Data>
        </Cell>
        <Cell ss:StyleID="s113">
          <Data ss:Type="String">µM</Data>
        </Cell>
        <Cell ss:Index="15" ss:StyleID="s113">
          <Data ss:Type="Number">3.680683521937</Data>
        </Cell>
        <Cell ss:Index="22" ss:StyleID="s113">
          <Data ss:Type="Number">1.859</Data>
        </Cell>
        <Cell ss:Index="26" ss:StyleID="s113">
          <Data ss:Type="Number">1.859</Data>
        </Cell>
        <Cell ss:Index="33" ss:StyleID="s1">
          <Data ss:Type="Number">50001.859</Data>
        </Cell>
        <Cell ss:Index="34" ss:StyleID="s7">
          <Data ss:Type="Number">0</Data>
        </Cell>
      </Row>
      <Row>
        <Cell>
          <Data ss:Type="String">R040-1</Data>
        </Cell>
        <Cell ss:StyleID="s1">
          <Data ss:Type="Number">2</Data>
        </Cell>
        <Cell ss:StyleID="s1">
          <Data ss:Type="String">J12</Data>
        </Cell>
        <Cell ss:StyleID="s1">
          <Data ss:Type="Number">10</Data>
        </Cell>
        <Cell ss:StyleID="s1">
          <Data ss:Type="Number">12</Data>
        </Cell>
        <Cell ss:StyleID="s1">
          <Data ss:Type="String">J12</Data>
        </Cell>
        <Cell ss:StyleID="s1">
          <Data ss:Type="Number">10</Data>
        </Cell>
        <Cell ss:StyleID="s1">
          <Data ss:Type="Number">12</Data>
        </Cell>
        <Cell ss:StyleID="s103">
          <Data ss:Type="String">Eu</Data>
        </Cell>
        <Cell ss:StyleID="s113">
          <Data ss:Type="Number">2.635309782881</Data>
        </Cell>
        <Cell ss:StyleID="s113">
          <Data ss:Type="String">µM</Data>
        </Cell>
        <Cell ss:Index="15" ss:StyleID="s113">
          <Data ss:Type="Number">2.635309782881</Data>
        </Cell>
        <Cell ss:Index="22" ss:StyleID="s113">
          <Data ss:Type="Number">1.331</Data>
        </Cell>
        <Cell ss:Index="26" ss:StyleID="s113">
          <Data ss:Type="Number">1.331</Data>
        </Cell>
        <Cell ss:Index="33" ss:StyleID="s1">
          <Data ss:Type="Number">50001.331</Data>
        </Cell>
        <Cell ss:Index="34" ss:StyleID="s7">
          <Data ss:Type="Number">0</Data>
        </Cell>
      </Row>
      <Row>
        <Cell>
          <Data ss:Type="String">R040-1</Data>
        </Cell>
        <Cell ss:StyleID="s1">
          <Data ss:Type="Number">2</Data>
        </Cell>
        <Cell ss:StyleID="s1">
          <Data ss:Type="String">J13</Data>
        </Cell>
        <Cell ss:StyleID="s1">
          <Data ss:Type="Number">10</Data>
        </Cell>
        <Cell ss:StyleID="s1">
          <Data ss:Type="Number">13</Data>
        </Cell>
        <Cell ss:StyleID="s1">
          <Data ss:Type="String">J13</Data>
        </Cell>
        <Cell ss:StyleID="s1">
          <Data ss:Type="Number">10</Data>
        </Cell>
        <Cell ss:StyleID="s1">
          <Data ss:Type="Number">13</Data>
        </Cell>
        <Cell ss:StyleID="s103">
          <Data ss:Type="String">Eu</Data>
        </Cell>
        <Cell ss:StyleID="s113">
          <Data ss:Type="Number">1.89482372085</Data>
        </Cell>
        <Cell ss:StyleID="s113">
          <Data ss:Type="String">µM</Data>
        </Cell>
        <Cell ss:Index="15" ss:StyleID="s113">
          <Data ss:Type="Number">1.89482372085</Data>
        </Cell>
        <Cell ss:Index="22" ss:StyleID="s113">
          <Data ss:Type="Number">0.957</Data>
        </Cell>
        <Cell ss:Index="26" ss:StyleID="s113">
          <Data ss:Type="Number">0.957</Data>
        </Cell>
        <Cell ss:Index="33" ss:StyleID="s1">
          <Data ss:Type="Number">50000.957</Data>
        </Cell>
        <Cell ss:Index="34" ss:StyleID="s7">
          <Data ss:Type="Number">0</Data>
        </Cell>
      </Row>
      <Row>
        <Cell>
          <Data ss:Type="String">R040-1</Data>
        </Cell>
        <Cell ss:StyleID="s1">
          <Data ss:Type="Number">2</Data>
        </Cell>
        <Cell ss:StyleID="s1">
          <Data ss:Type="String">J14</Data>
        </Cell>
        <Cell ss:StyleID="s1">
          <Data ss:Type="Number">10</Data>
        </Cell>
        <Cell ss:StyleID="s1">
          <Data ss:Type="Number">14</Data>
        </Cell>
        <Cell ss:StyleID="s1">
          <Data ss:Type="String">J14</Data>
        </Cell>
        <Cell ss:StyleID="s1">
          <Data ss:Type="Number">10</Data>
        </Cell>
        <Cell ss:StyleID="s1">
          <Data ss:Type="Number">14</Data>
        </Cell>
        <Cell ss:StyleID="s103">
          <Data ss:Type="String">Eu</Data>
        </Cell>
        <Cell ss:StyleID="s113">
          <Data ss:Type="Number">1.372121121926</Data>
        </Cell>
        <Cell ss:StyleID="s113">
          <Data ss:Type="String">µM</Data>
        </Cell>
        <Cell ss:Index="15" ss:StyleID="s113">
          <Data ss:Type="Number">1.372121121926</Data>
        </Cell>
        <Cell ss:Index="22" ss:StyleID="s113">
          <Data ss:Type="Number">0.693</Data>
        </Cell>
        <Cell ss:Index="26" ss:StyleID="s113">
          <Data ss:Type="Number">0.693</Data>
        </Cell>
        <Cell ss:Index="33" ss:StyleID="s1">
          <Data ss:Type="Number">50000.693</Data>
        </Cell>
        <Cell ss:Index="34" ss:StyleID="s7">
          <Data ss:Type="Number">0</Data>
        </Cell>
      </Row>
      <Row>
        <Cell>
          <Data ss:Type="String">R040-1</Data>
        </Cell>
        <Cell ss:StyleID="s1">
          <Data ss:Type="Number">2</Data>
        </Cell>
        <Cell ss:StyleID="s1">
          <Data ss:Type="String">J15</Data>
        </Cell>
        <Cell ss:StyleID="s1">
          <Data ss:Type="Number">10</Data>
        </Cell>
        <Cell ss:StyleID="s1">
          <Data ss:Type="Number">15</Data>
        </Cell>
        <Cell ss:StyleID="s1">
          <Data ss:Type="String">J15</Data>
        </Cell>
        <Cell ss:StyleID="s1">
          <Data ss:Type="Number">10</Data>
        </Cell>
        <Cell ss:StyleID="s1">
          <Data ss:Type="Number">15</Data>
        </Cell>
        <Cell ss:StyleID="s103">
          <Data ss:Type="String">Eu</Data>
        </Cell>
        <Cell ss:StyleID="s113">
          <Data ss:Type="Number">0.9800903103454</Data>
        </Cell>
        <Cell ss:StyleID="s113">
          <Data ss:Type="String">µM</Data>
        </Cell>
        <Cell ss:Index="15" ss:StyleID="s113">
          <Data ss:Type="Number">0.9800903103454</Data>
        </Cell>
        <Cell ss:Index="22" ss:StyleID="s113">
          <Data ss:Type="Number">0.495</Data>
        </Cell>
        <Cell ss:Index="26" ss:StyleID="s113">
          <Data ss:Type="Number">0.495</Data>
        </Cell>
        <Cell ss:Index="33" ss:StyleID="s1">
          <Data ss:Type="Number">50000.495</Data>
        </Cell>
        <Cell ss:Index="34" ss:StyleID="s7">
          <Data ss:Type="Number">0</Data>
        </Cell>
      </Row>
      <Row>
        <Cell>
          <Data ss:Type="String">R040-1</Data>
        </Cell>
        <Cell ss:StyleID="s1">
          <Data ss:Type="Number">2</Data>
        </Cell>
        <Cell ss:StyleID="s1">
          <Data ss:Type="String">J16</Data>
        </Cell>
        <Cell ss:StyleID="s1">
          <Data ss:Type="Number">10</Data>
        </Cell>
        <Cell ss:StyleID="s1">
          <Data ss:Type="Number">16</Data>
        </Cell>
        <Cell ss:StyleID="s1">
          <Data ss:Type="String">J16</Data>
        </Cell>
        <Cell ss:StyleID="s1">
          <Data ss:Type="Number">10</Data>
        </Cell>
        <Cell ss:StyleID="s1">
          <Data ss:Type="Number">16</Data>
        </Cell>
        <Cell ss:StyleID="s103">
          <Data ss:Type="String">Eu</Data>
        </Cell>
        <Cell ss:StyleID="s113">
          <Data ss:Type="Number">0.6969550486466</Data>
        </Cell>
        <Cell ss:StyleID="s113">
          <Data ss:Type="String">µM</Data>
        </Cell>
        <Cell ss:Index="15" ss:StyleID="s113">
          <Data ss:Type="Number">0.6969550486466</Data>
        </Cell>
        <Cell ss:Index="22" ss:StyleID="s113">
          <Data ss:Type="Number">0.352</Data>
        </Cell>
        <Cell ss:Index="26" ss:StyleID="s113">
          <Data ss:Type="Number">0.352</Data>
        </Cell>
        <Cell ss:Index="33" ss:StyleID="s1">
          <Data ss:Type="Number">50000.352</Data>
        </Cell>
        <Cell ss:Index="34" ss:StyleID="s7">
          <Data ss:Type="Number">0</Data>
        </Cell>
      </Row>
      <Row>
        <Cell>
          <Data ss:Type="String">R040-1</Data>
        </Cell>
        <Cell ss:StyleID="s1">
          <Data ss:Type="Number">2</Data>
        </Cell>
        <Cell ss:StyleID="s1">
          <Data ss:Type="String">J17</Data>
        </Cell>
        <Cell ss:StyleID="s1">
          <Data ss:Type="Number">10</Data>
        </Cell>
        <Cell ss:StyleID="s1">
          <Data ss:Type="Number">17</Data>
        </Cell>
        <Cell ss:StyleID="s1">
          <Data ss:Type="String">J17</Data>
        </Cell>
        <Cell ss:StyleID="s1">
          <Data ss:Type="Number">10</Data>
        </Cell>
        <Cell ss:StyleID="s1">
          <Data ss:Type="Number">17</Data>
        </Cell>
        <Cell ss:StyleID="s103">
          <Data ss:Type="String">Eu</Data>
        </Cell>
        <Cell ss:StyleID="s113">
          <Data ss:Type="Number">0.5009374427122</Data>
        </Cell>
        <Cell ss:StyleID="s113">
          <Data ss:Type="String">µM</Data>
        </Cell>
        <Cell ss:Index="15" ss:StyleID="s113">
          <Data ss:Type="Number">0.5009374427122</Data>
        </Cell>
        <Cell ss:Index="22" ss:StyleID="s113">
          <Data ss:Type="Number">0.253</Data>
        </Cell>
        <Cell ss:Index="26" ss:StyleID="s113">
          <Data ss:Type="Number">0.253</Data>
        </Cell>
        <Cell ss:Index="33" ss:StyleID="s1">
          <Data ss:Type="Number">50000.253</Data>
        </Cell>
        <Cell ss:Index="34" ss:StyleID="s7">
          <Data ss:Type="Number">0</Data>
        </Cell>
      </Row>
      <Row>
        <Cell>
          <Data ss:Type="String">R040-1</Data>
        </Cell>
        <Cell ss:StyleID="s1">
          <Data ss:Type="Number">2</Data>
        </Cell>
        <Cell ss:StyleID="s1">
          <Data ss:Type="String">J18</Data>
        </Cell>
        <Cell ss:StyleID="s1">
          <Data ss:Type="Number">10</Data>
        </Cell>
        <Cell ss:StyleID="s1">
          <Data ss:Type="Number">18</Data>
        </Cell>
        <Cell ss:StyleID="s1">
          <Data ss:Type="String">J18</Data>
        </Cell>
        <Cell ss:StyleID="s1">
          <Data ss:Type="Number">10</Data>
        </Cell>
        <Cell ss:StyleID="s1">
          <Data ss:Type="Number">18</Data>
        </Cell>
        <Cell ss:StyleID="s103">
          <Data ss:Type="String">Eu</Data>
        </Cell>
        <Cell ss:StyleID="s113">
          <Data ss:Type="Number">0.3702586417545</Data>
        </Cell>
        <Cell ss:StyleID="s113">
          <Data ss:Type="String">µM</Data>
        </Cell>
        <Cell ss:Index="15" ss:StyleID="s113">
          <Data ss:Type="Number">0.3702586417545</Data>
        </Cell>
        <Cell ss:Index="22" ss:StyleID="s113">
          <Data ss:Type="Number">0.187</Data>
        </Cell>
        <Cell ss:Index="26" ss:StyleID="s113">
          <Data ss:Type="Number">0.187</Data>
        </Cell>
        <Cell ss:Index="33" ss:StyleID="s1">
          <Data ss:Type="Number">50000.187</Data>
        </Cell>
        <Cell ss:Index="34" ss:StyleID="s7">
          <Data ss:Type="Number">0</Data>
        </Cell>
      </Row>
      <Row>
        <Cell>
          <Data ss:Type="String">R040-1</Data>
        </Cell>
        <Cell ss:StyleID="s1">
          <Data ss:Type="Number">2</Data>
        </Cell>
        <Cell ss:StyleID="s1">
          <Data ss:Type="String">J19</Data>
        </Cell>
        <Cell ss:StyleID="s1">
          <Data ss:Type="Number">10</Data>
        </Cell>
        <Cell ss:StyleID="s1">
          <Data ss:Type="Number">19</Data>
        </Cell>
        <Cell ss:StyleID="s1">
          <Data ss:Type="String">J19</Data>
        </Cell>
        <Cell ss:StyleID="s1">
          <Data ss:Type="Number">10</Data>
        </Cell>
        <Cell ss:StyleID="s1">
          <Data ss:Type="Number">19</Data>
        </Cell>
        <Cell ss:StyleID="s103">
          <Data ss:Type="String">Eu</Data>
        </Cell>
        <Cell ss:StyleID="s113">
          <Data ss:Type="Number">0.2613593110495</Data>
        </Cell>
        <Cell ss:StyleID="s113">
          <Data ss:Type="String">µM</Data>
        </Cell>
        <Cell ss:Index="15" ss:StyleID="s113">
          <Data ss:Type="Number">0.2613593110495</Data>
        </Cell>
        <Cell ss:Index="22" ss:StyleID="s113">
          <Data ss:Type="Number">0.132</Data>
        </Cell>
        <Cell ss:Index="26" ss:StyleID="s113">
          <Data ss:Type="Number">0.132</Data>
        </Cell>
        <Cell ss:Index="33" ss:StyleID="s1">
          <Data ss:Type="Number">50000.132</Data>
        </Cell>
        <Cell ss:Index="34" ss:StyleID="s7">
          <Data ss:Type="Number">0</Data>
        </Cell>
      </Row>
      <Row>
        <Cell>
```
