## Supplemental Information 2 for "LanTERN: a fluorescent sensor that specifically binds lanthanides": EMJ 2023-08-02 2023-08-02 1508.xml (part 2 of 5)

```
          <Data ss:Type="String">R040-1</Data>
        </Cell>
        <Cell ss:StyleID="s1">
          <Data ss:Type="Number">2</Data>
        </Cell>
        <Cell ss:StyleID="s1">
          <Data ss:Type="String">J20</Data>
        </Cell>
        <Cell ss:StyleID="s1">
          <Data ss:Type="Number">10</Data>
        </Cell>
        <Cell ss:StyleID="s1">
          <Data ss:Type="Number">20</Data>
        </Cell>
        <Cell ss:StyleID="s1">
          <Data ss:Type="String">J20</Data>
        </Cell>
        <Cell ss:StyleID="s1">
          <Data ss:Type="Number">10</Data>
        </Cell>
        <Cell ss:StyleID="s1">
          <Data ss:Type="Number">20</Data>
        </Cell>
        <Cell ss:StyleID="s103">
          <Data ss:Type="String">Eu</Data>
        </Cell>
        <Cell ss:StyleID="s113">
          <Data ss:Type="Number">0.1960196286986</Data>
        </Cell>
        <Cell ss:StyleID="s113">
          <Data ss:Type="String">µM</Data>
        </Cell>
        <Cell ss:Index="15" ss:StyleID="s113">
          <Data ss:Type="Number">0.1960196286986</Data>
        </Cell>
        <Cell ss:Index="22" ss:StyleID="s113">
          <Data ss:Type="Number">0.099</Data>
        </Cell>
        <Cell ss:Index="26" ss:StyleID="s113">
          <Data ss:Type="Number">0.099</Data>
        </Cell>
        <Cell ss:Index="33" ss:StyleID="s1">
          <Data ss:Type="Number">50000.099</Data>
        </Cell>
        <Cell ss:Index="34" ss:StyleID="s7">
          <Data ss:Type="Number">0</Data>
        </Cell>
      </Row>
      <Row>
        <Cell>
          <Data ss:Type="String">R040-1</Data>
        </Cell>
        <Cell ss:StyleID="s1">
          <Data ss:Type="Number">2</Data>
        </Cell>
        <Cell ss:StyleID="s1">
          <Data ss:Type="String">J21</Data>
        </Cell>
        <Cell ss:StyleID="s1">
          <Data ss:Type="Number">10</Data>
        </Cell>
        <Cell ss:StyleID="s1">
          <Data ss:Type="Number">21</Data>
        </Cell>
        <Cell ss:StyleID="s1">
          <Data ss:Type="String">J21</Data>
        </Cell>
        <Cell ss:StyleID="s1">
          <Data ss:Type="Number">10</Data>
        </Cell>
        <Cell ss:StyleID="s1">
          <Data ss:Type="Number">21</Data>
        </Cell>
        <Cell ss:StyleID="s103">
          <Data ss:Type="String">Eu</Data>
        </Cell>
        <Cell ss:StyleID="s113">
          <Data ss:Type="Number">0.130679822126</Data>
        </Cell>
        <Cell ss:StyleID="s113">
          <Data ss:Type="String">µM</Data>
        </Cell>
        <Cell ss:Index="15" ss:StyleID="s113">
          <Data ss:Type="Number">0.130679822126</Data>
        </Cell>
        <Cell ss:Index="22" ss:StyleID="s113">
          <Data ss:Type="Number">0.066</Data>
        </Cell>
        <Cell ss:Index="26" ss:StyleID="s113">
          <Data ss:Type="Number">0.066</Data>
        </Cell>
        <Cell ss:Index="33" ss:StyleID="s1">
          <Data ss:Type="Number">50000.066</Data>
        </Cell>
        <Cell ss:Index="34" ss:StyleID="s7">
          <Data ss:Type="Number">0</Data>
        </Cell>
      </Row>
      <Row>
        <Cell>
          <Data ss:Type="String">R040-1</Data>
        </Cell>
        <Cell ss:StyleID="s1">
          <Data ss:Type="Number">2</Data>
        </Cell>
        <Cell ss:StyleID="s1">
          <Data ss:Type="String">J22</Data>
        </Cell>
        <Cell ss:StyleID="s1">
          <Data ss:Type="Number">10</Data>
        </Cell>
        <Cell ss:StyleID="s1">
          <Data ss:Type="Number">22</Data>
        </Cell>
        <Cell ss:StyleID="s1">
          <Data ss:Type="String">J22</Data>
        </Cell>
        <Cell ss:StyleID="s1">
          <Data ss:Type="Number">10</Data>
        </Cell>
        <Cell ss:StyleID="s1">
          <Data ss:Type="Number">22</Data>
        </Cell>
        <Cell ss:StyleID="s103">
          <Data ss:Type="String">Eu</Data>
        </Cell>
        <Cell ss:StyleID="s113">
          <Data ss:Type="Number">0.08711991478847</Data>
        </Cell>
        <Cell ss:StyleID="s113">
          <Data ss:Type="String">µM</Data>
        </Cell>
        <Cell ss:Index="15" ss:StyleID="s113">
          <Data ss:Type="Number">0.08711991478847</Data>
        </Cell>
        <Cell ss:Index="22" ss:StyleID="s113">
          <Data ss:Type="Number">0.044</Data>
        </Cell>
        <Cell ss:Index="26" ss:StyleID="s113">
          <Data ss:Type="Number">0.044</Data>
        </Cell>
        <Cell ss:Index="33" ss:StyleID="s1">
          <Data ss:Type="Number">50000.044</Data>
        </Cell>
        <Cell ss:Index="34" ss:StyleID="s7">
          <Data ss:Type="Number">0</Data>
        </Cell>
      </Row>
      <Row>
        <Cell>
          <Data ss:Type="String">R040-1</Data>
        </Cell>
        <Cell ss:StyleID="s1">
          <Data ss:Type="Number">2</Data>
        </Cell>
        <Cell ss:StyleID="s1">
          <Data ss:Type="String">J23</Data>
        </Cell>
        <Cell ss:StyleID="s1">
          <Data ss:Type="Number">10</Data>
        </Cell>
        <Cell ss:StyleID="s1">
          <Data ss:Type="Number">23</Data>
        </Cell>
        <Cell ss:StyleID="s1">
          <Data ss:Type="String">J23</Data>
        </Cell>
        <Cell ss:StyleID="s1">
          <Data ss:Type="Number">10</Data>
        </Cell>
        <Cell ss:StyleID="s1">
          <Data ss:Type="Number">23</Data>
        </Cell>
        <Cell ss:StyleID="s103">
          <Data ss:Type="String">Eu</Data>
        </Cell>
        <Cell ss:StyleID="s113">
          <Data ss:Type="Number">0.06533995407632</Data>
        </Cell>
        <Cell ss:StyleID="s113">
          <Data ss:Type="String">µM</Data>
        </Cell>
        <Cell ss:Index="15" ss:StyleID="s113">
          <Data ss:Type="Number">0.06533995407632</Data>
        </Cell>
        <Cell ss:Index="22" ss:StyleID="s113">
          <Data ss:Type="Number">0.033</Data>
        </Cell>
        <Cell ss:Index="26" ss:StyleID="s113">
          <Data ss:Type="Number">0.033</Data>
        </Cell>
        <Cell ss:Index="33" ss:StyleID="s1">
          <Data ss:Type="Number">50000.033</Data>
        </Cell>
        <Cell ss:Index="34" ss:StyleID="s7">
          <Data ss:Type="Number">0</Data>
        </Cell>
      </Row>
      <Row>
        <Cell>
          <Data ss:Type="String">R040-1</Data>
        </Cell>
        <Cell ss:StyleID="s1">
          <Data ss:Type="Number">2</Data>
        </Cell>
        <Cell ss:StyleID="s1">
          <Data ss:Type="String">J24</Data>
        </Cell>
        <Cell ss:StyleID="s1">
          <Data ss:Type="Number">10</Data>
        </Cell>
        <Cell ss:StyleID="s1">
          <Data ss:Type="Number">24</Data>
        </Cell>
        <Cell ss:StyleID="s1">
          <Data ss:Type="String">J24</Data>
        </Cell>
        <Cell ss:StyleID="s1">
          <Data ss:Type="Number">10</Data>
        </Cell>
        <Cell ss:StyleID="s1">
          <Data ss:Type="Number">24</Data>
        </Cell>
        <Cell ss:StyleID="s103">
          <Data ss:Type="String">Eu</Data>
        </Cell>
        <Cell ss:StyleID="s113">
          <Data ss:Type="Number">0.04355997800001</Data>
        </Cell>
        <Cell ss:StyleID="s113">
          <Data ss:Type="String">µM</Data>
        </Cell>
        <Cell ss:Index="15" ss:StyleID="s113">
          <Data ss:Type="Number">0.04355997800001</Data>
        </Cell>
        <Cell ss:Index="22" ss:StyleID="s113">
          <Data ss:Type="Number">0.022</Data>
        </Cell>
        <Cell ss:Index="26" ss:StyleID="s113">
          <Data ss:Type="Number">0.022</Data>
        </Cell>
        <Cell ss:Index="33" ss:StyleID="s1">
          <Data ss:Type="Number">50000.022</Data>
        </Cell>
        <Cell ss:Index="34" ss:StyleID="s7">
          <Data ss:Type="Number">0</Data>
        </Cell>
      </Row>
      <Row>
        <Cell>
          <Data ss:Type="String">R040-1</Data>
        </Cell>
        <Cell ss:StyleID="s1">
          <Data ss:Type="Number">2</Data>
        </Cell>
        <Cell ss:StyleID="s1">
          <Data ss:Type="String">K01</Data>
        </Cell>
        <Cell ss:StyleID="s1">
          <Data ss:Type="Number">11</Data>
        </Cell>
        <Cell ss:StyleID="s1">
          <Data ss:Type="Number">1</Data>
        </Cell>
        <Cell ss:StyleID="s1">
          <Data ss:Type="String">K01</Data>
        </Cell>
        <Cell ss:StyleID="s1">
          <Data ss:Type="Number">11</Data>
        </Cell>
        <Cell ss:StyleID="s1">
          <Data ss:Type="Number">1</Data>
        </Cell>
        <Cell ss:StyleID="s103">
          <Data ss:Type="String">Eu</Data>
        </Cell>
        <Cell ss:StyleID="s113">
          <Data ss:Type="Number">99.69120010274</Data>
        </Cell>
        <Cell ss:StyleID="s113">
          <Data ss:Type="String">µM</Data>
        </Cell>
        <Cell ss:Index="15" ss:StyleID="s113">
          <Data ss:Type="Number">99.69120010274</Data>
        </Cell>
        <Cell ss:Index="22" ss:StyleID="s113">
          <Data ss:Type="Number">50.4</Data>
        </Cell>
        <Cell ss:Index="26" ss:StyleID="s113">
          <Data ss:Type="Number">50.4</Data>
        </Cell>
        <Cell ss:Index="33" ss:StyleID="s1">
          <Data ss:Type="Number">50050.4</Data>
        </Cell>
        <Cell ss:Index="34" ss:StyleID="s7">
          <Data ss:Type="Number">0</Data>
        </Cell>
      </Row>
      <Row>
        <Cell>
          <Data ss:Type="String">R040-1</Data>
        </Cell>
        <Cell ss:StyleID="s1">
          <Data ss:Type="Number">2</Data>
        </Cell>
        <Cell ss:StyleID="s1">
          <Data ss:Type="String">K02</Data>
        </Cell>
        <Cell ss:StyleID="s1">
          <Data ss:Type="Number">11</Data>
        </Cell>
        <Cell ss:StyleID="s1">
          <Data ss:Type="Number">2</Data>
        </Cell>
        <Cell ss:StyleID="s1">
          <Data ss:Type="String">K02</Data>
        </Cell>
        <Cell ss:StyleID="s1">
          <Data ss:Type="Number">11</Data>
        </Cell>
        <Cell ss:StyleID="s1">
          <Data ss:Type="Number">2</Data>
        </Cell>
        <Cell ss:StyleID="s103">
          <Data ss:Type="String">Eu</Data>
        </Cell>
        <Cell ss:StyleID="s113">
          <Data ss:Type="Number">72.01972509871</Data>
        </Cell>
        <Cell ss:StyleID="s113">
          <Data ss:Type="String">µM</Data>
        </Cell>
        <Cell ss:Index="15" ss:StyleID="s113">
          <Data ss:Type="Number">72.01972509871</Data>
        </Cell>
        <Cell ss:Index="22" ss:StyleID="s113">
          <Data ss:Type="Number">36.4</Data>
        </Cell>
        <Cell ss:Index="26" ss:StyleID="s113">
          <Data ss:Type="Number">36.4</Data>
        </Cell>
        <Cell ss:Index="33" ss:StyleID="s1">
          <Data ss:Type="Number">50036.4</Data>
        </Cell>
        <Cell ss:Index="34" ss:StyleID="s7">
          <Data ss:Type="Number">0</Data>
        </Cell>
      </Row>
      <Row>
        <Cell>
          <Data ss:Type="String">R040-1</Data>
        </Cell>
        <Cell ss:StyleID="s1">
          <Data ss:Type="Number">2</Data>
        </Cell>
        <Cell ss:StyleID="s1">
          <Data ss:Type="String">K03</Data>
        </Cell>
        <Cell ss:StyleID="s1">
          <Data ss:Type="Number">11</Data>
        </Cell>
        <Cell ss:StyleID="s1">
          <Data ss:Type="Number">3</Data>
        </Cell>
        <Cell ss:StyleID="s1">
          <Data ss:Type="String">K03</Data>
        </Cell>
        <Cell ss:StyleID="s1">
          <Data ss:Type="Number">11</Data>
        </Cell>
        <Cell ss:StyleID="s1">
          <Data ss:Type="Number">3</Data>
        </Cell>
        <Cell ss:StyleID="s103">
          <Data ss:Type="String">Eu</Data>
        </Cell>
        <Cell ss:StyleID="s113">
          <Data ss:Type="Number">52.08643289665</Data>
        </Cell>
        <Cell ss:StyleID="s113">
          <Data ss:Type="String">µM</Data>
        </Cell>
        <Cell ss:Index="15" ss:StyleID="s113">
          <Data ss:Type="Number">52.08643289665</Data>
        </Cell>
        <Cell ss:Index="22" ss:StyleID="s113">
          <Data ss:Type="Number">26.32</Data>
        </Cell>
        <Cell ss:Index="26" ss:StyleID="s113">
          <Data ss:Type="Number">26.32</Data>
        </Cell>
        <Cell ss:Index="33" ss:StyleID="s1">
          <Data ss:Type="Number">50026.32</Data>
        </Cell>
        <Cell ss:Index="34" ss:StyleID="s7">
          <Data ss:Type="Number">0</Data>
        </Cell>
      </Row>
      <Row>
        <Cell>
          <Data ss:Type="String">R040-1</Data>
        </Cell>
        <Cell ss:StyleID="s1">
          <Data ss:Type="Number">2</Data>
        </Cell>
        <Cell ss:StyleID="s1">
          <Data ss:Type="String">K04</Data>
        </Cell>
        <Cell ss:StyleID="s1">
          <Data ss:Type="Number">11</Data>
        </Cell>
        <Cell ss:StyleID="s1">
          <Data ss:Type="Number">4</Data>
        </Cell>
        <Cell ss:StyleID="s1">
          <Data ss:Type="String">K04</Data>
        </Cell>
        <Cell ss:StyleID="s1">
          <Data ss:Type="Number">11</Data>
        </Cell>
        <Cell ss:StyleID="s1">
          <Data ss:Type="Number">4</Data>
        </Cell>
        <Cell ss:StyleID="s103">
          <Data ss:Type="String">Eu</Data>
        </Cell>
        <Cell ss:StyleID="s113">
          <Data ss:Type="Number">36.57669117946</Data>
        </Cell>
        <Cell ss:StyleID="s113">
          <Data ss:Type="String">µM</Data>
        </Cell>
        <Cell ss:Index="15" ss:StyleID="s113">
          <Data ss:Type="Number">36.57669117946</Data>
        </Cell>
        <Cell ss:Index="22" ss:StyleID="s113">
          <Data ss:Type="Number">18.48</Data>
        </Cell>
        <Cell ss:Index="26" ss:StyleID="s113">
          <Data ss:Type="Number">18.48</Data>
        </Cell>
        <Cell ss:Index="33" ss:StyleID="s1">
          <Data ss:Type="Number">50018.48</Data>
        </Cell>
        <Cell ss:Index="34" ss:StyleID="s7">
          <Data ss:Type="Number">0</Data>
        </Cell>
      </Row>
      <Row>
        <Cell>
          <Data ss:Type="String">R040-1</Data>
        </Cell>
        <Cell ss:StyleID="s1">
          <Data ss:Type="Number">2</Data>
        </Cell>
        <Cell ss:StyleID="s1">
          <Data ss:Type="String">K05</Data>
        </Cell>
        <Cell ss:StyleID="s1">
          <Data ss:Type="Number">11</Data>
        </Cell>
        <Cell ss:StyleID="s1">
          <Data ss:Type="Number">5</Data>
        </Cell>
        <Cell ss:StyleID="s1">
          <Data ss:Type="String">K05</Data>
        </Cell>
        <Cell ss:StyleID="s1">
          <Data ss:Type="Number">11</Data>
        </Cell>
        <Cell ss:StyleID="s1">
          <Data ss:Type="Number">5</Data>
        </Cell>
        <Cell ss:StyleID="s103">
          <Data ss:Type="String">Eu</Data>
        </Cell>
        <Cell ss:StyleID="s113">
          <Data ss:Type="Number">26.60403493488</Data>
        </Cell>
        <Cell ss:StyleID="s113">
          <Data ss:Type="String">µM</Data>
        </Cell>
        <Cell ss:Index="15" ss:StyleID="s113">
          <Data ss:Type="Number">26.60403493488</Data>
        </Cell>
        <Cell ss:Index="22" ss:StyleID="s113">
          <Data ss:Type="Number">13.44</Data>
        </Cell>
        <Cell ss:Index="26" ss:StyleID="s113">
          <Data ss:Type="Number">13.44</Data>
        </Cell>
        <Cell ss:Index="33" ss:StyleID="s1">
          <Data ss:Type="Number">50013.44</Data>
        </Cell>
        <Cell ss:Index="34" ss:StyleID="s7">
          <Data ss:Type="Number">0</Data>
        </Cell>
      </Row>
      <Row>
        <Cell>
          <Data ss:Type="String">R040-1</Data>
        </Cell>
        <Cell ss:StyleID="s1">
          <Data ss:Type="Number">2</Data>
        </Cell>
        <Cell ss:StyleID="s1">
          <Data ss:Type="String">K06</Data>
        </Cell>
        <Cell ss:StyleID="s1">
          <Data ss:Type="Number">11</Data>
        </Cell>
        <Cell ss:StyleID="s1">
          <Data ss:Type="Number">6</Data>
        </Cell>
        <Cell ss:StyleID="s1">
          <Data ss:Type="String">K06</Data>
        </Cell>
        <Cell ss:StyleID="s1">
          <Data ss:Type="Number">11</Data>
        </Cell>
        <Cell ss:StyleID="s1">
          <Data ss:Type="Number">6</Data>
        </Cell>
        <Cell ss:StyleID="s103">
          <Data ss:Type="String">Eu</Data>
        </Cell>
        <Cell ss:StyleID="s113">
          <Data ss:Type="Number">18.84595273191</Data>
        </Cell>
        <Cell ss:StyleID="s113">
          <Data ss:Type="String">µM</Data>
        </Cell>
        <Cell ss:Index="15" ss:StyleID="s113">
          <Data ss:Type="Number">18.84595273191</Data>
        </Cell>
        <Cell ss:Index="22" ss:StyleID="s113">
          <Data ss:Type="Number">9.52</Data>
        </Cell>
        <Cell ss:Index="26" ss:StyleID="s113">
          <Data ss:Type="Number">9.52</Data>
        </Cell>
        <Cell ss:Index="33" ss:StyleID="s1">
          <Data ss:Type="Number">50009.52</Data>
        </Cell>
        <Cell ss:Index="34" ss:StyleID="s7">
          <Data ss:Type="Number">0</Data>
        </Cell>
      </Row>
      <Row>
        <Cell>
          <Data ss:Type="String">R040-1</Data>
        </Cell>
        <Cell ss:StyleID="s1">
          <Data ss:Type="Number">2</Data>
        </Cell>
        <Cell ss:StyleID="s1">
          <Data ss:Type="String">K07</Data>
        </Cell>
        <Cell ss:StyleID="s1">
          <Data ss:Type="Number">11</Data>
        </Cell>
        <Cell ss:StyleID="s1">
          <Data ss:Type="Number">7</Data>
        </Cell>
        <Cell ss:StyleID="s1">
          <Data ss:Type="String">K07</Data>
        </Cell>
        <Cell ss:StyleID="s1">
          <Data ss:Type="Number">11</Data>
        </Cell>
        <Cell ss:StyleID="s1">
          <Data ss:Type="Number">7</Data>
        </Cell>
        <Cell ss:StyleID="s103">
          <Data ss:Type="String">Eu</Data>
        </Cell>
        <Cell ss:StyleID="s113">
          <Data ss:Type="Number">13.30374987694</Data>
        </Cell>
        <Cell ss:StyleID="s113">
          <Data ss:Type="String">µM</Data>
        </Cell>
        <Cell ss:Index="15" ss:StyleID="s113">
          <Data ss:Type="Number">13.30374987694</Data>
        </Cell>
        <Cell ss:Index="22" ss:StyleID="s113">
          <Data ss:Type="Number">6.72</Data>
        </Cell>
        <Cell ss:Index="26" ss:StyleID="s113">
          <Data ss:Type="Number">6.72</Data>
        </Cell>
        <Cell ss:Index="33" ss:StyleID="s1">
          <Data ss:Type="Number">50006.72</Data>
        </Cell>
        <Cell ss:Index="34" ss:StyleID="s7">
          <Data ss:Type="Number">0</Data>
        </Cell>
      </Row>
      <Row>
        <Cell>
          <Data ss:Type="String">R040-1</Data>
        </Cell>
        <Cell ss:StyleID="s1">
          <Data ss:Type="Number">2</Data>
        </Cell>
        <Cell ss:StyleID="s1">
          <Data ss:Type="String">K08</Data>
        </Cell>
        <Cell ss:StyleID="s1">
          <Data ss:Type="Number">11</Data>
        </Cell>
        <Cell ss:StyleID="s1">
          <Data ss:Type="Number">8</Data>
        </Cell>
        <Cell ss:StyleID="s1">
          <Data ss:Type="String">K08</Data>
        </Cell>
        <Cell ss:StyleID="s1">
          <Data ss:Type="Number">11</Data>
        </Cell>
        <Cell ss:StyleID="s1">
          <Data ss:Type="Number">8</Data>
        </Cell>
        <Cell ss:StyleID="s103">
          <Data ss:Type="String">Eu</Data>
        </Cell>
        <Cell ss:StyleID="s113">
          <Data ss:Type="Number">9.978202860704</Data>
        </Cell>
        <Cell ss:StyleID="s113">
          <Data ss:Type="String">µM</Data>
        </Cell>
        <Cell ss:Index="15" ss:StyleID="s113">
          <Data ss:Type="Number">9.978202860704</Data>
        </Cell>
        <Cell ss:Index="22" ss:StyleID="s113">
          <Data ss:Type="Number">5.04</Data>
        </Cell>
        <Cell ss:Index="26" ss:StyleID="s113">
          <Data ss:Type="Number">5.04</Data>
        </Cell>
        <Cell ss:Index="33" ss:StyleID="s1">
          <Data ss:Type="Number">50005.04</Data>
        </Cell>
        <Cell ss:Index="34" ss:StyleID="s7">
          <Data ss:Type="Number">0</Data>
        </Cell>
      </Row>
      <Row>
        <Cell>
          <Data ss:Type="String">R040-1</Data>
        </Cell>
        <Cell ss:StyleID="s1">
          <Data ss:Type="Number">2</Data>
        </Cell>
        <Cell ss:StyleID="s1">
          <Data ss:Type="String">K09</Data>
        </Cell>
        <Cell ss:StyleID="s1">
          <Data ss:Type="Number">11</Data>
        </Cell>
        <Cell ss:StyleID="s1">
          <Data ss:Type="Number">9</Data>
        </Cell>
        <Cell ss:StyleID="s1">
          <Data ss:Type="String">K09</Data>
        </Cell>
        <Cell ss:StyleID="s1">
          <Data ss:Type="Number">11</Data>
        </Cell>
        <Cell ss:StyleID="s1">
          <Data ss:Type="Number">9</Data>
        </Cell>
        <Cell ss:StyleID="s103">
          <Data ss:Type="String">Eu</Data>
        </Cell>
        <Cell ss:StyleID="s113">
          <Data ss:Type="Number">7.099770170749</Data>
        </Cell>
        <Cell ss:StyleID="s113">
          <Data ss:Type="String">µM</Data>
        </Cell>
        <Cell ss:Index="15" ss:StyleID="s113">
          <Data ss:Type="Number">7.099770170749</Data>
        </Cell>
        <Cell ss:Index="22" ss:StyleID="s113">
          <Data ss:Type="Number">3.586</Data>
        </Cell>
        <Cell ss:Index="26" ss:StyleID="s113">
          <Data ss:Type="Number">3.586</Data>
        </Cell>
        <Cell ss:Index="33" ss:StyleID="s1">
          <Data ss:Type="Number">50003.586</Data>
        </Cell>
        <Cell ss:Index="34" ss:StyleID="s7">
          <Data ss:Type="Number">0</Data>
        </Cell>
      </Row>
      <Row>
        <Cell>
          <Data ss:Type="String">R040-1</Data>
        </Cell>
        <Cell ss:StyleID="s1">
          <Data ss:Type="Number">2</Data>
        </Cell>
        <Cell ss:StyleID="s1">
          <Data ss:Type="String">K10</Data>
        </Cell>
        <Cell ss:StyleID="s1">
          <Data ss:Type="Number">11</Data>
        </Cell>
        <Cell ss:StyleID="s1">
          <Data ss:Type="Number">10</Data>
        </Cell>
        <Cell ss:StyleID="s1">
          <Data ss:Type="String">K10</Data>
        </Cell>
        <Cell ss:StyleID="s1">
          <Data ss:Type="Number">11</Data>
        </Cell>
        <Cell ss:StyleID="s1">
          <Data ss:Type="Number">10</Data>
        </Cell>
        <Cell ss:StyleID="s103">
          <Data ss:Type="String">Eu</Data>
        </Cell>
        <Cell ss:StyleID="s113">
          <Data ss:Type="Number">5.118035904656</Data>
        </Cell>
        <Cell ss:StyleID="s113">
          <Data ss:Type="String">µM</Data>
        </Cell>
        <Cell ss:Index="15" ss:StyleID="s113">
          <Data ss:Type="Number">5.118035904656</Data>
        </Cell>
        <Cell ss:Index="22" ss:StyleID="s113">
          <Data ss:Type="Number">2.585</Data>
        </Cell>
        <Cell ss:Index="26" ss:StyleID="s113">
          <Data ss:Type="Number">2.585</Data>
        </Cell>
        <Cell ss:Index="33" ss:StyleID="s1">
          <Data ss:Type="Number">50002.585</Data>
        </Cell>
        <Cell ss:Index="34" ss:StyleID="s7">
          <Data ss:Type="Number">0</Data>
        </Cell>
      </Row>
      <Row>
        <Cell>
          <Data ss:Type="String">R040-1</Data>
        </Cell>
        <Cell ss:StyleID="s1">
          <Data ss:Type="Number">2</Data>
        </Cell>
        <Cell ss:StyleID="s1">
          <Data ss:Type="String">K11</Data>
        </Cell>
        <Cell ss:StyleID="s1">
          <Data ss:Type="Number">11</Data>
        </Cell>
        <Cell ss:StyleID="s1">
          <Data ss:Type="Number">11</Data>
        </Cell>
        <Cell ss:StyleID="s1">
          <Data ss:Type="String">K11</Data>
        </Cell>
        <Cell ss:StyleID="s1">
          <Data ss:Type="Number">11</Data>
        </Cell>
        <Cell ss:StyleID="s1">
          <Data ss:Type="Number">11</Data>
        </Cell>
        <Cell ss:StyleID="s103">
          <Data ss:Type="String">Eu</Data>
        </Cell>
        <Cell ss:StyleID="s113">
          <Data ss:Type="Number">3.680683521937</Data>
        </Cell>
        <Cell ss:StyleID="s113">
          <Data ss:Type="String">µM</Data>
        </Cell>
        <Cell ss:Index="15" ss:StyleID="s113">
          <Data ss:Type="Number">3.680683521937</Data>
        </Cell>
        <Cell ss:Index="22" ss:StyleID="s113">
          <Data ss:Type="Number">1.859</Data>
        </Cell>
        <Cell ss:Index="26" ss:StyleID="s113">
          <Data ss:Type="Number">1.859</Data>
        </Cell>
        <Cell ss:Index="33" ss:StyleID="s1">
          <Data ss:Type="Number">50001.859</Data>
        </Cell>
        <Cell ss:Index="34" ss:StyleID="s7">
          <Data ss:Type="Number">0</Data>
        </Cell>
      </Row>
      <Row>
        <Cell>
          <Data ss:Type="String">R040-1</Data>
        </Cell>
        <Cell ss:StyleID="s1">
          <Data ss:Type="Number">2</Data>
        </Cell>
        <Cell ss:StyleID="s1">
          <Data ss:Type="String">K12</Data>
        </Cell>
        <Cell ss:StyleID="s1">
          <Data ss:Type="Number">11</Data>
        </Cell>
        <Cell ss:StyleID="s1">
          <Data ss:Type="Number">12</Data>
        </Cell>
        <Cell ss:StyleID="s1">
          <Data ss:Type="String">K12</Data>
        </Cell>
        <Cell ss:StyleID="s1">
          <Data ss:Type="Number">11</Data>
        </Cell>
        <Cell ss:StyleID="s1">
          <Data ss:Type="Number">12</Data>
        </Cell>
        <Cell ss:StyleID="s103">
          <Data ss:Type="String">Eu</Data>
        </Cell>
        <Cell ss:StyleID="s113">
          <Data ss:Type="Number">2.635309782881</Data>
        </Cell>
        <Cell ss:StyleID="s113">
          <Data ss:Type="String">µM</Data>
        </Cell>
        <Cell ss:Index="15" ss:StyleID="s113">
          <Data ss:Type="Number">2.635309782881</Data>
        </Cell>
        <Cell ss:Index="22" ss:StyleID="s113">
          <Data ss:Type="Number">1.331</Data>
        </Cell>
        <Cell ss:Index="26" ss:StyleID="s113">
          <Data ss:Type="Number">1.331</Data>
        </Cell>
        <Cell ss:Index="33" ss:StyleID="s1">
          <Data ss:Type="Number">50001.331</Data>
        </Cell>
        <Cell ss:Index="34" ss:StyleID="s7">
          <Data ss:Type="Number">0</Data>
        </Cell>
      </Row>
      <Row>
        <Cell>
          <Data ss:Type="String">R040-1</Data>
        </Cell>
        <Cell ss:StyleID="s1">
          <Data ss:Type="Number">2</Data>
        </Cell>
        <Cell ss:StyleID="s1">
          <Data ss:Type="String">K13</Data>
        </Cell>
        <Cell ss:StyleID="s1">
          <Data ss:Type="Number">11</Data>
        </Cell>
        <Cell ss:StyleID="s1">
          <Data ss:Type="Number">13</Data>
        </Cell>
        <Cell ss:StyleID="s1">
          <Data ss:Type="String">K13</Data>
        </Cell>
        <Cell ss:StyleID="s1">
          <Data ss:Type="Number">11</Data>
        </Cell>
        <Cell ss:StyleID="s1">
          <Data ss:Type="Number">13</Data>
        </Cell>
        <Cell ss:StyleID="s103">
          <Data ss:Type="String">Eu</Data>
        </Cell>
        <Cell ss:StyleID="s113">
          <Data ss:Type="Number">1.89482372085</Data>
        </Cell>
        <Cell ss:StyleID="s113">
          <Data ss:Type="String">µM</Data>
        </Cell>
        <Cell ss:Index="15" ss:StyleID="s113">
          <Data ss:Type="Number">1.89482372085</Data>
        </Cell>
        <Cell ss:Index="22" ss:StyleID="s113">
          <Data ss:Type="Number">0.957</Data>
        </Cell>
        <Cell ss:Index="26" ss:StyleID="s113">
          <Data ss:Type="Number">0.957</Data>
        </Cell>
        <Cell ss:Index="33" ss:StyleID="s1">
          <Data ss:Type="Number">50000.957</Data>
        </Cell>
        <Cell ss:Index="34" ss:StyleID="s7">
          <Data ss:Type="Number">0</Data>
        </Cell>
      </Row>
      <Row>
        <Cell>
          <Data ss:Type="String">R040-1</Data>
        </Cell>
        <Cell ss:StyleID="s1">
          <Data ss:Type="Number">2</Data>
        </Cell>
        <Cell ss:StyleID="s1">
          <Data ss:Type="String">K14</Data>
        </Cell>
        <Cell ss:StyleID="s1">
          <Data ss:Type="Number">11</Data>
        </Cell>
        <Cell ss:StyleID="s1">
          <Data ss:Type="Number">14</Data>
        </Cell>
        <Cell ss:StyleID="s1">
          <Data ss:Type="String">K14</Data>
        </Cell>
        <Cell ss:StyleID="s1">
          <Data ss:Type="Number">11</Data>
        </Cell>
        <Cell ss:StyleID="s1">
          <Data ss:Type="Number">14</Data>
        </Cell>
        <Cell ss:StyleID="s103">
          <Data ss:Type="String">Eu</Data>
        </Cell>
        <Cell ss:StyleID="s113">
          <Data ss:Type="Number">1.372121121926</Data>
        </Cell>
        <Cell ss:StyleID="s113">
          <Data ss:Type="String">µM</Data>
        </Cell>
        <Cell ss:Index="15" ss:StyleID="s113">
          <Data ss:Type="Number">1.372121121926</Data>
        </Cell>
        <Cell ss:Index="22" ss:StyleID="s113">
          <Data ss:Type="Number">0.693</Data>
        </Cell>
        <Cell ss:Index="26" ss:StyleID="s113">
          <Data ss:Type="Number">0.693</Data>
        </Cell>
        <Cell ss:Index="33" ss:StyleID="s1">
          <Data ss:Type="Number">50000.693</Data>
        </Cell>
        <Cell ss:Index="34" ss:StyleID="s7">
          <Data ss:Type="Number">0</Data>
        </Cell>
      </Row>
      <Row>
        <Cell>
          <Data ss:Type="String">R040-1</Data>
        </Cell>
        <Cell ss:StyleID="s1">
          <Data ss:Type="Number">2</Data>
        </Cell>
        <Cell ss:StyleID="s1">
          <Data ss:Type="String">K15</Data>
        </Cell>
        <Cell ss:StyleID="s1">
          <Data ss:Type="Number">11</Data>
        </Cell>
        <Cell ss:StyleID="s1">
          <Data ss:Type="Number">15</Data>
        </Cell>
        <Cell ss:StyleID="s1">
          <Data ss:Type="String">K15</Data>
        </Cell>
        <Cell ss:StyleID="s1">
          <Data ss:Type="Number">11</Data>
        </Cell>
        <Cell ss:StyleID="s1">
          <Data ss:Type="Number">15</Data>
        </Cell>
        <Cell ss:StyleID="s103">
          <Data ss:Type="String">Eu</Data>
        </Cell>
        <Cell ss:StyleID="s113">
          <Data ss:Type="Number">0.9800903103454</Data>
        </Cell>
        <Cell ss:StyleID="s113">
          <Data ss:Type="String">µM</Data>
        </Cell>
        <Cell ss:Index="15" ss:StyleID="s113">
          <Data ss:Type="Number">0.9800903103454</Data>
        </Cell>
        <Cell ss:Index="22" ss:StyleID="s113">
          <Data ss:Type="Number">0.495</Data>
        </Cell>
        <Cell ss:Index="26" ss:StyleID="s113">
          <Data ss:Type="Number">0.495</Data>
        </Cell>
        <Cell ss:Index="33" ss:StyleID="s1">
          <Data ss:Type="Number">50000.495</Data>
        </Cell>
        <Cell ss:Index="34" ss:StyleID="s7">
          <Data ss:Type="Number">0</Data>
        </Cell>
      </Row>
      <Row>
        <Cell>
          <Data ss:Type="String">R040-1</Data>
        </Cell>
        <Cell ss:StyleID="s1">
          <Data ss:Type="Number">2</Data>
        </Cell>
        <Cell ss:StyleID="s1">
          <Data ss:Type="String">K16</Data>
        </Cell>
        <Cell ss:StyleID="s1">
          <Data ss:Type="Number">11</Data>
        </Cell>
        <Cell ss:StyleID="s1">
          <Data ss:Type="Number">16</Data>
        </Cell>
        <Cell ss:StyleID="s1">
          <Data ss:Type="String">K16</Data>
        </Cell>
        <Cell ss:StyleID="s1">
          <Data ss:Type="Number">11</Data>
        </Cell>
        <Cell ss:StyleID="s1">
          <Data ss:Type="Number">16</Data>
        </Cell>
        <Cell ss:StyleID="s103">
          <Data ss:Type="String">Eu</Data>
        </Cell>
        <Cell ss:StyleID="s113">
          <Data ss:Type="Number">0.6969550486466</Data>
        </Cell>
        <Cell ss:StyleID="s113">
          <Data ss:Type="String">µM</Data>
        </Cell>
        <Cell ss:Index="15" ss:StyleID="s113">
          <Data ss:Type="Number">0.6969550486466</Data>
        </Cell>
        <Cell ss:Index="22" ss:StyleID="s113">
          <Data ss:Type="Number">0.352</Data>
        </Cell>
        <Cell ss:Index="26" ss:StyleID="s113">
          <Data ss:Type="Number">0.352</Data>
        </Cell>
        <Cell ss:Index="33" ss:StyleID="s1">
          <Data ss:Type="Number">50000.352</Data>
        </Cell>
        <Cell ss:Index="34" ss:StyleID="s7">
          <Data ss:Type="Number">0</Data>
        </Cell>
      </Row>
      <Row>
        <Cell>
          <Data ss:Type="String">R040-1</Data>
        </Cell>
        <Cell ss:StyleID="s1">
          <Data ss:Type="Number">2</Data>
        </Cell>
        <Cell ss:StyleID="s1">
          <Data ss:Type="String">K17</Data>
        </Cell>
        <Cell ss:StyleID="s1">
          <Data ss:Type="Number">11</Data>
        </Cell>
        <Cell ss:StyleID="s1">
          <Data ss:Type="Number">17</Data>
        </Cell>
        <Cell ss:StyleID="s1">
          <Data ss:Type="String">K17</Data>
        </Cell>
        <Cell ss:StyleID="s1">
          <Data ss:Type="Number">11</Data>
        </Cell>
        <Cell ss:StyleID="s1">
          <Data ss:Type="Number">17</Data>
        </Cell>
        <Cell ss:StyleID="s103">
          <Data ss:Type="String">Eu</Data>
        </Cell>
        <Cell ss:StyleID="s113">
          <Data ss:Type="Number">0.5009374427122</Data>
        </Cell>
        <Cell ss:StyleID="s113">
          <Data ss:Type="String">µM</Data>
        </Cell>
        <Cell ss:Index="15" ss:StyleID="s113">
          <Data ss:Type="Number">0.5009374427122</Data>
        </Cell>
        <Cell ss:Index="22" ss:StyleID="s113">
          <Data ss:Type="Number">0.253</Data>
        </Cell>
        <Cell ss:Index="26" ss:StyleID="s113">
          <Data ss:Type="Number">0.253</Data>
        </Cell>
        <Cell ss:Index="33" ss:StyleID="s1">
          <Data ss:Type="Number">50000.253</Data>
        </Cell>
        <Cell ss:Index="34" ss:StyleID="s7">
          <Data ss:Type="Number">0</Data>
        </Cell>
      </Row>
      <Row>
        <Cell>
          <Data ss:Type="String">R040-1</Data>
        </Cell>
        <Cell ss:StyleID="s1">
          <Data ss:Type="Number">2</Data>
        </Cell>
        <Cell ss:StyleID="s1">
          <Data ss:Type="String">K18</Data>
        </Cell>
        <Cell ss:StyleID="s1">
          <Data ss:Type="Number">11</Data>
        </Cell>
        <Cell ss:StyleID="s1">
          <Data ss:Type="Number">18</Data>
        </Cell>
        <Cell ss:StyleID="s1">
          <Data ss:Type="String">K18</Data>
        </Cell>
        <Cell ss:StyleID="s1">
          <Data ss:Type="Number">11</Data>
        </Cell>
        <Cell ss:StyleID="s1">
          <Data ss:Type="Number">18</Data>
        </Cell>
        <Cell ss:StyleID="s103">
          <Data ss:Type="String">Eu</Data>
        </Cell>
        <Cell ss:StyleID="s113">
          <Data ss:Type="Number">0.3702586417545</Data>
        </Cell>
        <Cell ss:StyleID="s113">
          <Data ss:Type="String">µM</Data>
        </Cell>
        <Cell ss:Index="15" ss:StyleID="s113">
          <Data ss:Type="Number">0.3702586417545</Data>
        </Cell>
        <Cell ss:Index="22" ss:StyleID="s113">
          <Data ss:Type="Number">0.187</Data>
        </Cell>
        <Cell ss:Index="26" ss:StyleID="s113">
          <Data ss:Type="Number">0.187</Data>
        </Cell>
        <Cell ss:Index="33" ss:StyleID="s1">
          <Data ss:Type="Number">50000.187</Data>
        </Cell>
        <Cell ss:Index="34" ss:StyleID="s7">
          <Data ss:Type="Number">0</Data>
        </Cell>
      </Row>
      <Row>
        <Cell>
          <Data ss:Type="String">R040-1</Data>
        </Cell>
        <Cell ss:StyleID="s1">
          <Data ss:Type="Number">2</Data>
        </Cell>
        <Cell ss:StyleID="s1">
          <Data ss:Type="String">K19</Data>
        </Cell>
        <Cell ss:StyleID="s1">
          <Data ss:Type="Number">11</Data>
        </Cell>
        <Cell ss:StyleID="s1">
          <Data ss:Type="Number">19</Data>
        </Cell>
        <Cell ss:StyleID="s1">
          <Data ss:Type="String">K19</Data>
        </Cell>
        <Cell ss:StyleID="s1">
          <Data ss:Type="Number">11</Data>
        </Cell>
        <Cell ss:StyleID="s1">
          <Data ss:Type="Number">19</Data>
        </Cell>
        <Cell ss:StyleID="s103">
          <Data ss:Type="String">Eu</Data>
        </Cell>
        <Cell ss:StyleID="s113">
          <Data ss:Type="Number">0.2613593110495</Data>
        </Cell>
        <Cell ss:StyleID="s113">
          <Data ss:Type="String">µM</Data>
        </Cell>
        <Cell ss:Index="15" ss:StyleID="s113">
          <Data ss:Type="Number">0.2613593110495</Data>
        </Cell>
        <Cell ss:Index="22" ss:StyleID="s113">
          <Data ss:Type="Number">0.132</Data>
        </Cell>
        <Cell ss:Index="26" ss:StyleID="s113">
          <Data ss:Type="Number">0.132</Data>
        </Cell>
        <Cell ss:Index="33" ss:StyleID="s1">
          <Data ss:Type="Number">50000.132</Data>
        </Cell>
        <Cell ss:Index="34" ss:StyleID="s7">
          <Data ss:Type="Number">0</Data>
        </Cell>
      </Row>
      <Row>
        <Cell>
          <Data ss:Type="String">R040-1</Data>
        </Cell>
        <Cell ss:StyleID="s1">
          <Data ss:Type="Number">2</Data>
        </Cell>
        <Cell ss:StyleID="s1">
          <Data ss:Type="String">K20</Data>
        </Cell>
        <Cell ss:StyleID="s1">
          <Data ss:Type="Number">11</Data>
        </Cell>
        <Cell ss:StyleID="s1">
          <Data ss:Type="Number">20</Data>
        </Cell>
        <Cell ss:StyleID="s1">
          <Data ss:Type="String">K20</Data>
        </Cell>
        <Cell ss:StyleID="s1">
          <Data ss:Type="Number">11</Data>
        </Cell>
        <Cell ss:StyleID="s1">
          <Data ss:Type="Number">20</Data>
        </Cell>
        <Cell ss:StyleID="s103">
          <Data ss:Type="String">Eu</Data>
        </Cell>
        <Cell ss:StyleID="s113">
          <Data ss:Type="Number">0.1960196286986</Data>
        </Cell>
        <Cell ss:StyleID="s113">
          <Data ss:Type="String">µM</Data>
        </Cell>
        <Cell ss:Index="15" ss:StyleID="s113">
          <Data ss:Type="Number">0.1960196286986</Data>
        </Cell>
        <Cell ss:Index="22" ss:StyleID="s113">
          <Data ss:Type="Number">0.099</Data>
        </Cell>
        <Cell ss:Index="26" ss:StyleID="s113">
          <Data ss:Type="Number">0.099</Data>
        </Cell>
        <Cell ss:Index="33" ss:StyleID="s1">
          <Data ss:Type="Number">50000.099</Data>
        </Cell>
        <Cell ss:Index="34" ss:StyleID="s7">
          <Data ss:Type="Number">0</Data>
        </Cell>
      </Row>
      <Row>
        <Cell>
          <Data ss:Type="String">R040-1</Data>
        </Cell>
        <Cell ss:StyleID="s1">
          <Data ss:Type="Number">2</Data>
        </Cell>
        <Cell ss:StyleID="s1">
          <Data ss:Type="String">K21</Data>
        </Cell>
        <Cell ss:StyleID="s1">
          <Data ss:Type="Number">11</Data>
        </Cell>
        <Cell ss:StyleID="s1">
          <Data ss:Type="Number">21</Data>
        </Cell>
        <Cell ss:StyleID="s1">
          <Data ss:Type="String">K21</Data>
        </Cell>
        <Cell ss:StyleID="s1">
          <Data ss:Type="Number">11</Data>
        </Cell>
        <Cell ss:StyleID="s1">
          <Data ss:Type="Number">21</Data>
        </Cell>
        <Cell ss:StyleID="s103">
          <Data ss:Type="String">Eu</Data>
        </Cell>
        <Cell ss:StyleID="s113">
          <Data ss:Type="Number">0.130679822126</Data>
        </Cell>
        <Cell ss:StyleID="s113">
          <Data ss:Type="String">µM</Data>
        </Cell>
        <Cell ss:Index="15" ss:StyleID="s113">
          <Data ss:Type="Number">0.130679822126</Data>
        </Cell>
        <Cell ss:Index="22" ss:StyleID="s113">
          <Data ss:Type="Number">0.066</Data>
        </Cell>
        <Cell ss:Index="26" ss:StyleID="s113">
          <Data ss:Type="Number">0.066</Data>
        </Cell>
        <Cell ss:Index="33" ss:StyleID="s1">
          <Data ss:Type="Number">50000.066</Data>
        </Cell>
        <Cell ss:Index="34" ss:StyleID="s7">
          <Data ss:Type="Number">0</Data>
        </Cell>
      </Row>
      <Row>
        <Cell>
          <Data ss:Type="String">R040-1</Data>
        </Cell>
        <Cell ss:StyleID="s1">
          <Data ss:Type="Number">2</Data>
        </Cell>
        <Cell ss:StyleID="s1">
          <Data ss:Type="String">K22</Data>
        </Cell>
        <Cell ss:StyleID="s1">
          <Data ss:Type="Number">11</Data>
        </Cell>
        <Cell ss:StyleID="s1">
          <Data ss:Type="Number">22</Data>
        </Cell>
        <Cell ss:StyleID="s1">
          <Data ss:Type="String">K22</Data>
        </Cell>
        <Cell ss:StyleID="s1">
          <Data ss:Type="Number">11</Data>
        </Cell>
        <Cell ss:StyleID="s1">
          <Data ss:Type="Number">22</Data>
        </Cell>
        <Cell ss:StyleID="s103">
          <Data ss:Type="String">Eu</Data>
        </Cell>
        <Cell ss:StyleID="s113">
          <Data ss:Type="Number">0.08711991478847</Data>
        </Cell>
        <Cell ss:StyleID="s113">
          <Data ss:Type="String">µM</Data>
        </Cell>
        <Cell ss:Index="15" ss:StyleID="s113">
          <Data ss:Type="Number">0.08711991478847</Data>
        </Cell>
        <Cell ss:Index="22" ss:StyleID="s113">
          <Data ss:Type="Number">0.044</Data>
        </Cell>
        <Cell ss:Index="26" ss:StyleID="s113">
          <Data ss:Type="Number">0.044</Data>
        </Cell>
        <Cell ss:Index="33" ss:StyleID="s1">
          <Data ss:Type="Number">50000.044</Data>
        </Cell>
        <Cell ss:Index="34" ss:StyleID="s7">
          <Data ss:Type="Number">0</Data>
        </Cell>
      </Row>
      <Row>
        <Cell>
          <Data ss:Type="String">R040-1</Data>
        </Cell>
        <Cell ss:StyleID="s1">
          <Data ss:Type="Number">2</Data>
        </Cell>
        <Cell ss:StyleID="s1">
          <Data ss:Type="String">K23</Data>
        </Cell>
        <Cell ss:StyleID="s1">
          <Data ss:Type="Number">11</Data>
        </Cell>
        <Cell ss:StyleID="s1">
          <Data ss:Type="Number">23</Data>
        </Cell>
        <Cell ss:StyleID="s1">
          <Data ss:Type="String">K23</Data>
        </Cell>
        <Cell ss:StyleID="s1">
          <Data ss:Type="Number">11</Data>
        </Cell>
        <Cell ss:StyleID="s1">
          <Data ss:Type="Number">23</Data>
        </Cell>
        <Cell ss:StyleID="s103">
          <Data ss:Type="String">Eu</Data>
        </Cell>
        <Cell ss:StyleID="s113">
          <Data ss:Type="Number">0.06533995407632</Data>
        </Cell>
        <Cell ss:StyleID="s113">
          <Data ss:Type="String">µM</Data>
        </Cell>
        <Cell ss:Index="15" ss:StyleID="s113">
          <Data ss:Type="Number">0.06533995407632</Data>
        </Cell>
        <Cell ss:Index="22" ss:StyleID="s113">
          <Data ss:Type="Number">0.033</Data>
        </Cell>
        <Cell ss:Index="26" ss:StyleID="s113">
          <Data ss:Type="Number">0.033</Data>
        </Cell>
        <Cell ss:Index="33" ss:StyleID="s1">
          <Data ss:Type="Number">50000.033</Data>
        </Cell>
        <Cell ss:Index="34" ss:StyleID="s7">
          <Data ss:Type="Number">0</Data>
        </Cell>
      </Row>
      <Row>
        <Cell>
          <Data ss:Type="String">R040-1</Data>
        </Cell>
        <Cell ss:StyleID="s1">
          <Data ss:Type="Number">2</Data>
        </Cell>
        <Cell ss:StyleID="s1">
          <Data ss:Type="String">K24</Data>
        </Cell>
        <Cell ss:StyleID="s1">
          <Data ss:Type="Number">11</Data>
        </Cell>
        <Cell ss:StyleID="s1">
          <Data ss:Type="Number">24</Data>
        </Cell>
        <Cell ss:StyleID="s1">
          <Data ss:Type="String">K24</Data>
        </Cell>
        <Cell ss:StyleID="s1">
          <Data ss:Type="Number">11</Data>
        </Cell>
        <Cell ss:StyleID="s1">
          <Data ss:Type="Number">24</Data>
        </Cell>
        <Cell ss:StyleID="s103">
          <Data ss:Type="String">Eu</Data>
        </Cell>
        <Cell ss:StyleID="s113">
          <Data ss:Type="Number">0.04355997800001</Data>
        </Cell>
        <Cell ss:StyleID="s113">
          <Data ss:Type="String">µM</Data>
        </Cell>
        <Cell ss:Index="15" ss:StyleID="s113">
          <Data ss:Type="Number">0.04355997800001</Data>
        </Cell>
        <Cell ss:Index="22" ss:StyleID="s113">
          <Data ss:Type="Number">0.022</Data>
        </Cell>
        <Cell ss:Index="26" ss:StyleID="s113">
          <Data ss:Type="Number">0.022</Data>
        </Cell>
        <Cell ss:Index="33" ss:StyleID="s1">
          <Data ss:Type="Number">50000.022</Data>
        </Cell>
        <Cell ss:Index="34" ss:StyleID="s7">
          <Data ss:Type="Number">0</Data>
        </Cell>
      </Row>
      <Row>
        <Cell>
          <Data ss:Type="String">R040-1</Data>
        </Cell>
        <Cell ss:StyleID="s1">
          <Data ss:Type="Number">2</Data>
        </Cell>
        <Cell ss:StyleID="s1">
          <Data ss:Type="String">L01</Data>
        </Cell>
        <Cell ss:StyleID="s1">
          <Data ss:Type="Number">12</Data>
        </Cell>
        <Cell ss:StyleID="s1">
          <Data ss:Type="Number">1</Data>
        </Cell>
        <Cell ss:StyleID="s1">
          <Data ss:Type="String">L01</Data>
        </Cell>
        <Cell ss:StyleID="s1">
          <Data ss:Type="Number">12</Data>
        </Cell>
        <Cell ss:StyleID="s1">
          <Data ss:Type="Number">1</Data>
        </Cell>
        <Cell ss:StyleID="s103">
          <Data ss:Type="String">Eu</Data>
        </Cell>
        <Cell ss:StyleID="s113">
          <Data ss:Type="Number">99.69120010274</Data>
        </Cell>
        <Cell ss:StyleID="s113">
          <Data ss:Type="String">µM</Data>
        </Cell>
        <Cell ss:Index="15" ss:StyleID="s113">
          <Data ss:Type="Number">99.69120010274</Data>
        </Cell>
        <Cell ss:Index="22" ss:StyleID="s113">
          <Data ss:Type="Number">50.4</Data>
        </Cell>
        <Cell ss:Index="26" ss:StyleID="s113">
          <Data ss:Type="Number">50.4</Data>
        </Cell>
        <Cell ss:Index="33" ss:StyleID="s1">
          <Data ss:Type="Number">50050.4</Data>
        </Cell>
        <Cell ss:Index="34" ss:StyleID="s7">
          <Data ss:Type="Number">0</Data>
        </Cell>
      </Row>
      <Row>
        <Cell>
          <Data ss:Type="String">R040-1</Data>
        </Cell>
        <Cell ss:StyleID="s1">
          <Data ss:Type="Number">2</Data>
        </Cell>
        <Cell ss:StyleID="s1">
          <Data ss:Type="String">L02</Data>
        </Cell>
        <Cell ss:StyleID="s1">
          <Data ss:Type="Number">12</Data>
        </Cell>
        <Cell ss:StyleID="s1">
          <Data ss:Type="Number">2</Data>
        </Cell>
        <Cell ss:StyleID="s1">
          <Data ss:Type="String">L02</Data>
        </Cell>
        <Cell ss:StyleID="s1">
          <Data ss:Type="Number">12</Data>
        </Cell>
        <Cell ss:StyleID="s1">
          <Data ss:Type="Number">2</Data>
        </Cell>
        <Cell ss:StyleID="s103">
          <Data ss:Type="String">Eu</Data>
        </Cell>
        <Cell ss:StyleID="s113">
          <Data ss:Type="Number">72.01972509871</Data>
        </Cell>
        <Cell ss:StyleID="s113">
          <Data ss:Type="String">µM</Data>
        </Cell>
        <Cell ss:Index="15" ss:StyleID="s113">
          <Data ss:Type="Number">72.01972509871</Data>
        </Cell>
        <Cell ss:Index="22" ss:StyleID="s113">
          <Data ss:Type="Number">36.4</Data>
        </Cell>
        <Cell ss:Index="26" ss:StyleID="s113">
          <Data ss:Type="Number">36.4</Data>
        </Cell>
        <Cell ss:Index="33" ss:StyleID="s1">
          <Data ss:Type="Number">50036.4</Data>
        </Cell>
        <Cell ss:Index="34" ss:StyleID="s7">
          <Data ss:Type="Number">0</Data>
        </Cell>
      </Row>
      <Row>
        <Cell>
          <Data ss:Type="String">R040-1</Data>
        </Cell>
        <Cell ss:StyleID="s1">
          <Data ss:Type="Number">2</Data>
        </Cell>
        <Cell ss:StyleID="s1">
          <Data ss:Type="String">L03</Data>
        </Cell>
        <Cell ss:StyleID="s1">
          <Data ss:Type="Number">12</Data>
        </Cell>
        <Cell ss:StyleID="s1">
          <Data ss:Type="Number">3</Data>
        </Cell>
        <Cell ss:StyleID="s1">
          <Data ss:Type="String">L03</Data>
        </Cell>
        <Cell ss:StyleID="s1">
          <Data ss:Type="Number">12</Data>
        </Cell>
        <Cell ss:StyleID="s1">
          <Data ss:Type="Number">3</Data>
        </Cell>
        <Cell ss:StyleID="s103">
          <Data ss:Type="String">Eu</Data>
        </Cell>
        <Cell ss:StyleID="s113">
          <Data ss:Type="Number">52.08643289665</Data>
        </Cell>
        <Cell ss:StyleID="s113">
          <Data ss:Type="String">µM</Data>
        </Cell>
        <Cell ss:Index="15" ss:StyleID="s113">
          <Data ss:Type="Number">52.08643289665</Data>
        </Cell>
        <Cell ss:Index="22" ss:StyleID="s113">
          <Data ss:Type="Number">26.32</Data>
        </Cell>
        <Cell ss:Index="26" ss:StyleID="s113">
          <Data ss:Type="Number">26.32</Data>
        </Cell>
        <Cell ss:Index="33" ss:StyleID="s1">
          <Data ss:Type="Number">50026.32</Data>
        </Cell>
        <Cell ss:Index="34" ss:StyleID="s7">
          <Data ss:Type="Number">0</Data>
        </Cell>
      </Row>
      <Row>
        <Cell>
          <Data ss:Type="String">R040-1</Data>
        </Cell>
        <Cell ss:StyleID="s1">
          <Data ss:Type="Number">2</Data>
        </Cell>
        <Cell ss:StyleID="s1">
          <Data ss:Type="String">L04</Data>
        </Cell>
        <Cell ss:StyleID="s1">
          <Data ss:Type="Number">12</Data>
        </Cell>
        <Cell ss:StyleID="s1">
          <Data ss:Type="Number">4</Data>
        </Cell>
        <Cell ss:StyleID="s1">
          <Data ss:Type="String">L04</Data>
        </Cell>
        <Cell ss:StyleID="s1">
          <Data ss:Type="Number">12</Data>
        </Cell>
        <Cell ss:StyleID="s1">
          <Data ss:Type="Number">4</Data>
        </Cell>
        <Cell ss:StyleID="s103">
          <Data ss:Type="String">Eu</Data>
        </Cell>
        <Cell ss:StyleID="s113">
          <Data ss:Type="Number">36.57669117946</Data>
        </Cell>
        <Cell ss:StyleID="s113">
          <Data ss:Type="String">µM</Data>
        </Cell>
        <Cell ss:Index="15" ss:StyleID="s113">
          <Data ss:Type="Number">36.57669117946</Data>
        </Cell>
        <Cell ss:Index="22" ss:StyleID="s113">
          <Data ss:Type="Number">18.48</Data>
        </Cell>
        <Cell ss:Index="26" ss:StyleID="s113">
          <Data ss:Type="Number">18.48</Data>
        </Cell>
        <Cell ss:Index="33" ss:StyleID="s1">
          <Data ss:Type="Number">50018.48</Data>
        </Cell>
        <Cell ss:Index="34" ss:StyleID="s7">
          <Data ss:Type="Number">0</Data>
        </Cell>
      </Row>
      <Row>
        <Cell>
          <Data ss:Type="String">R040-1</Data>
        </Cell>
        <Cell ss:StyleID="s1">
          <Data ss:Type="Number">2</Data>
        </Cell>
        <Cell ss:StyleID="s1">
          <Data ss:Type="String">L05</Data>
        </Cell>
        <Cell ss:StyleID="s1">
          <Data ss:Type="Number">12</Data>
        </Cell>
        <Cell ss:StyleID="s1">
          <Data ss:Type="Number">5</Data>
        </Cell>
        <Cell ss:StyleID="s1">
          <Data ss:Type="String">L05</Data>
        </Cell>
        <Cell ss:StyleID="s1">
          <Data ss:Type="Number">12</Data>
        </Cell>
        <Cell ss:StyleID="s1">
          <Data ss:Type="Number">5</Data>
        </Cell>
        <Cell ss:StyleID="s103">
          <Data ss:Type="String">Eu</Data>
        </Cell>
        <Cell ss:StyleID="s113">
          <Data ss:Type="Number">26.60403493488</Data>
        </Cell>
        <Cell ss:StyleID="s113">
          <Data ss:Type="String">µM</Data>
        </Cell>
        <Cell ss:Index="15" ss:StyleID="s113">
          <Data ss:Type="Number">26.60403493488</Data>
        </Cell>
        <Cell ss:Index="22" ss:StyleID="s113">
          <Data ss:Type="Number">13.44</Data>
        </Cell>
        <Cell ss:Index="26" ss:StyleID="s113">
          <Data ss:Type="Number">13.44</Data>
        </Cell>
        <Cell ss:Index="33" ss:StyleID="s1">
          <Data ss:Type="Number">50013.44</Data>
        </Cell>
        <Cell ss:Index="34" ss:StyleID="s7">
          <Data ss:Type="Number">0</Data>
        </Cell>
      </Row>
      <Row>
        <Cell>
          <Data ss:Type="String">R040-1</Data>
        </Cell>
        <Cell ss:StyleID="s1">
          <Data ss:Type="Number">2</Data>
        </Cell>
        <Cell ss:StyleID="s1">
          <Data ss:Type="String">L06</Data>
        </Cell>
        <Cell ss:StyleID="s1">
          <Data ss:Type="Number">12</Data>
        </Cell>
        <Cell ss:StyleID="s1">
          <Data ss:Type="Number">6</Data>
        </Cell>
        <Cell ss:StyleID="s1">
          <Data ss:Type="String">L06</Data>
        </Cell>
        <Cell ss:StyleID="s1">
          <Data ss:Type="Number">12</Data>
        </Cell>
        <Cell ss:StyleID="s1">
          <Data ss:Type="Number">6</Data>
        </Cell>
        <Cell ss:StyleID="s103">
          <Data ss:Type="String">Eu</Data>
        </Cell>
        <Cell ss:StyleID="s113">
          <Data ss:Type="Number">18.84595273191</Data>
        </Cell>
        <Cell ss:StyleID="s113">
          <Data ss:Type="String">µM</Data>
        </Cell>
        <Cell ss:Index="15" ss:StyleID="s113">
          <Data ss:Type="Number">18.84595273191</Data>
        </Cell>
        <Cell ss:Index="22" ss:StyleID="s113">
          <Data ss:Type="Number">9.52</Data>
        </Cell>
        <Cell ss:Index="26" ss:StyleID="s113">
          <Data ss:Type="Number">9.52</Data>
        </Cell>
        <Cell ss:Index="33" ss:StyleID="s1">
          <Data ss:Type="Number">50009.52</Data>
        </Cell>
        <Cell ss:Index="34" ss:StyleID="s7">
          <Data ss:Type="Number">0</Data>
        </Cell>
      </Row>
      <Row>
        <Cell>
          <Data ss:Type="String">R040-1</Data>
        </Cell>
        <Cell ss:StyleID="s1">
          <Data ss:Type="Number">2</Data>
        </Cell>
        <Cell ss:StyleID="s1">
          <Data ss:Type="String">L07</Data>
        </Cell>
        <Cell ss:StyleID="s1">
          <Data ss:Type="Number">12</Data>
        </Cell>
        <Cell ss:StyleID="s1">
          <Data ss:Type="Number">7</Data>
        </Cell>
        <Cell ss:StyleID="s1">
          <Data ss:Type="String">L07</Data>
        </Cell>
        <Cell ss:StyleID="s1">
          <Data ss:Type="Number">12</Data>
        </Cell>
        <Cell ss:StyleID="s1">
          <Data ss:Type="Number">7</Data>
        </Cell>
        <Cell ss:StyleID="s103">
          <Data ss:Type="String">Eu</Data>
        </Cell>
        <Cell ss:StyleID="s113">
          <Data ss:Type="Number">13.30374987694</Data>
        </Cell>
        <Cell ss:StyleID="s113">
          <Data ss:Type="String">µM</Data>
        </Cell>
        <Cell ss:Index="15" ss:StyleID="s113">
          <Data ss:Type="Number">13.30374987694</Data>
        </Cell>
        <Cell ss:Index="22" ss:StyleID="s113">
          <Data ss:Type="Number">6.72</Data>
        </Cell>
        <Cell ss:Index="26" ss:StyleID="s113">
          <Data ss:Type="Number">6.72</Data>
        </Cell>
        <Cell ss:Index="33" ss:StyleID="s1">
          <Data ss:Type="Number">50006.72</Data>
        </Cell>
        <Cell ss:Index="34" ss:StyleID="s7">
          <Data ss:Type="Number">0</Data>
        </Cell>
      </Row>
      <Row>
        <Cell>
          <Data ss:Type="String">R040-1</Data>
        </Cell>
        <Cell ss:StyleID="s1">
          <Data ss:Type="Number">2</Data>
        </Cell>
        <Cell ss:StyleID="s1">
          <Data ss:Type="String">L08</Data>
        </Cell>
        <Cell ss:StyleID="s1">
          <Data ss:Type="Number">12</Data>
        </Cell>
        <Cell ss:StyleID="s1">
          <Data ss:Type="Number">8</Data>
        </Cell>
        <Cell ss:StyleID="s1">
          <Data ss:Type="String">L08</Data>
        </Cell>
        <Cell ss:StyleID="s1">
          <Data ss:Type="Number">12</Data>
        </Cell>
        <Cell ss:StyleID="s1">
          <Data ss:Type="Number">8</Data>
        </Cell>
        <Cell ss:StyleID="s103">
          <Data ss:Type="String">Eu</Data>
        </Cell>
        <Cell ss:StyleID="s113">
          <Data ss:Type="Number">9.978202860704</Data>
        </Cell>
        <Cell ss:StyleID="s113">
          <Data ss:Type="String">µM</Data>
        </Cell>
        <Cell ss:Index="15" ss:StyleID="s113">
          <Data ss:Type="Number">9.978202860704</Data>
        </Cell>
        <Cell ss:Index="22" ss:StyleID="s113">
          <Data ss:Type="Number">5.04</Data>
        </Cell>
        <Cell ss:Index="26" ss:StyleID="s113">
          <Data ss:Type="Number">5.04</Data>
        </Cell>
        <Cell ss:Index="33" ss:StyleID="s1">
          <Data ss:Type="Number">50005.04</Data>
        </Cell>
        <Cell ss:Index="34" ss:StyleID="s7">
          <Data ss:Type="Number">0</Data>
        </Cell>
      </Row>
      <Row>
        <Cell>
          <Data ss:Type="String">R040-1</Data>
        </Cell>
        <Cell ss:StyleID="s1">
          <Data ss:Type="Number">2</Data>
        </Cell>
        <Cell ss:StyleID="s1">
          <Data ss:Type="String">L09</Data>
        </Cell>
        <Cell ss:StyleID="s1">
          <Data ss:Type="Number">12</Data>
        </Cell>
        <Cell ss:StyleID="s1">
          <Data ss:Type="Number">9</Data>
        </Cell>
        <Cell ss:StyleID="s1">
          <Data ss:Type="String">L09</Data>
        </Cell>
        <Cell ss:StyleID="s1">
          <Data ss:Type="Number">12</Data>
        </Cell>
        <Cell ss:StyleID="s1">
          <Data ss:Type="Number">9</Data>
        </Cell>
        <Cell ss:StyleID="s103">
          <Data ss:Type="String">Eu</Data>
        </Cell>
        <Cell ss:StyleID="s113">
          <Data ss:Type="Number">7.099770170749</Data>
        </Cell>
        <Cell ss:StyleID="s113">
          <Data ss:Type="String">µM</Data>
        </Cell>
        <Cell ss:Index="15" ss:StyleID="s113">
          <Data ss:Type="Number">7.099770170749</Data>
        </Cell>
        <Cell ss:Index="22" ss:StyleID="s113">
          <Data ss:Type="Number">3.586</Data>
        </Cell>
        <Cell ss:Index="26" ss:StyleID="s113">
          <Data ss:Type="Number">3.586</Data>
        </Cell>
        <Cell ss:Index="33" ss:StyleID="s1">
          <Data ss:Type="Number">50003.586</Data>
        </Cell>
        <Cell ss:Index="34" ss:StyleID="s7">
          <Data ss:Type="Number">0</Data>
        </Cell>
      </Row>
      <Row>
        <Cell>
          <Data ss:Type="String">R040-1</Data>
        </Cell>
        <Cell ss:StyleID="s1">
          <Data ss:Type="Number">2</Data>
        </Cell>
        <Cell ss:StyleID="s1">
          <Data ss:Type="String">L10</Data>
        </Cell>
        <Cell ss:StyleID="s1">
          <Data ss:Type="Number">12</Data>
        </Cell>
        <Cell ss:StyleID="s1">
          <Data ss:Type="Number">10</Data>
        </Cell>
        <Cell ss:StyleID="s1">
          <Data ss:Type="String">L10</Data>
        </Cell>
        <Cell ss:StyleID="s1">
          <Data ss:Type="Number">12</Data>
        </Cell>
        <Cell ss:StyleID="s1">
          <Data ss:Type="Number">10</Data>
        </Cell>
        <Cell ss:StyleID="s103">
          <Data ss:Type="String">Eu</Data>
        </Cell>
        <Cell ss:StyleID="s113">
          <Data ss:Type="Number">5.118035904656</Data>
        </Cell>
        <Cell ss:StyleID="s113">
          <Data ss:Type="String">µM</Data>
        </Cell>
        <Cell ss:Index="15" ss:StyleID="s113">
          <Data ss:Type="Number">5.118035904656</Data>
        </Cell>
        <Cell ss:Index="22" ss:StyleID="s113">
          <Data ss:Type="Number">2.585</Data>
        </Cell>
        <Cell ss:Index="26" ss:StyleID="s113">
          <Data ss:Type="Number">2.585</Data>
        </Cell>
        <Cell ss:Index="33" ss:StyleID="s1">
          <Data ss:Type="Number">50002.585</Data>
        </Cell>
        <Cell ss:Index="34" ss:StyleID="s7">
          <Data ss:Type="Number">0</Data>
        </Cell>
      </Row>
      <Row>
        <Cell>
          <Data ss:Type="String">R040-1</Data>
        </Cell>
        <Cell ss:StyleID="s1">
          <Data ss:Type="Number">2</Data>
        </Cell>
        <Cell ss:StyleID="s1">
          <Data ss:Type="String">L11</Data>
        </Cell>
        <Cell ss:StyleID="s1">
          <Data ss:Type="Number">12</Data>
        </Cell>
        <Cell ss:StyleID="s1">
          <Data ss:Type="Number">11</Data>
        </Cell>
        <Cell ss:StyleID="s1">
          <Data ss:Type="String">L11</Data>
        </Cell>
        <Cell ss:StyleID="s1">
          <Data ss:Type="Number">12</Data>
        </Cell>
        <Cell ss:StyleID="s1">
          <Data ss:Type="Number">11</Data>
        </Cell>
        <Cell ss:StyleID="s103">
          <Data ss:Type="String">Eu</Data>
        </Cell>
        <Cell ss:StyleID="s113">
          <Data ss:Type="Number">3.680683521937</Data>
        </Cell>
        <Cell ss:StyleID="s113">
          <Data ss:Type="String">µM</Data>
        </Cell>
        <Cell ss:Index="15" ss:StyleID="s113">
          <Data ss:Type="Number">3.680683521937</Data>
        </Cell>
        <Cell ss:Index="22" ss:StyleID="s113">
          <Data ss:Type="Number">1.859</Data>
        </Cell>
        <Cell ss:Index="26" ss:StyleID="s113">
          <Data ss:Type="Number">1.859</Data>
        </Cell>
        <Cell ss:Index="33" ss:StyleID="s1">
          <Data ss:Type="Number">50001.859</Data>
        </Cell>
        <Cell ss:Index="34" ss:StyleID="s7">
          <Data ss:Type="Number">0</Data>
        </Cell>
      </Row>
      <Row>
        <Cell>
          <Data ss:Type="String">R040-1</Data>
        </Cell>
        <Cell ss:StyleID="s1">
          <Data ss:Type="Number">2</Data>
        </Cell>
        <Cell ss:StyleID="s1">
          <Data ss:Type="String">L12</Data>
        </Cell>
        <Cell ss:StyleID="s1">
          <Data ss:Type="Number">12</Data>
        </Cell>
        <Cell ss:StyleID="s1">
          <Data ss:Type="Number">12</Data>
        </Cell>
        <Cell ss:StyleID="s1">
          <Data ss:Type="String">L12</Data>
        </Cell>
        <Cell ss:StyleID="s1">
          <Data ss:Type="Number">12</Data>
        </Cell>
        <Cell ss:StyleID="s1">
          <Data ss:Type="Number">12</Data>
        </Cell>
        <Cell ss:StyleID="s103">
          <Data ss:Type="String">Eu</Data>
        </Cell>
        <Cell ss:StyleID="s113">
          <Data ss:Type="Number">2.635309782881</Data>
        </Cell>
        <Cell ss:StyleID="s113">
          <Data ss:Type="String">µM</Data>
        </Cell>
        <Cell ss:Index="15" ss:StyleID="s113">
          <Data ss:Type="Number">2.635309782881</Data>
        </Cell>
        <Cell ss:Index="22" ss:StyleID="s113">
          <Data ss:Type="Number">1.331</Data>
        </Cell>
        <Cell ss:Index="26" ss:StyleID="s113">
          <Data ss:Type="Number">1.331</Data>
        </Cell>
        <Cell ss:Index="33" ss:StyleID="s1">
          <Data ss:Type="Number">50001.331</Data>
        </Cell>
        <Cell ss:Index="34" ss:StyleID="s7">
          <Data ss:Type="Number">0</Data>
        </Cell>
      </Row>
      <Row>
        <Cell>
          <Data ss:Type="String">R040-1</Data>
        </Cell>
        <Cell ss:StyleID="s1">
          <Data ss:Type="Number">2</Data>
        </Cell>
        <Cell ss:StyleID="s1">
          <Data ss:Type="String">L13</Data>
        </Cell>
        <Cell ss:StyleID="s1">
          <Data ss:Type="Number">12</Data>
        </Cell>
        <Cell ss:StyleID="s1">
          <Data ss:Type="Number">13</Data>
        </Cell>
        <Cell ss:StyleID="s1">
          <Data ss:Type="String">L13</Data>
        </Cell>
        <Cell ss:StyleID="s1">
          <Data ss:Type="Number">12</Data>
        </Cell>
        <Cell ss:StyleID="s1">
          <Data ss:Type="Number">13</Data>
        </Cell>
        <Cell ss:StyleID="s103">
          <Data ss:Type="String">Eu</Data>
        </Cell>
        <Cell ss:StyleID="s113">
          <Data ss:Type="Number">1.89482372085</Data>
        </Cell>
        <Cell ss:StyleID="s113">
          <Data ss:Type="String">µM</Data>
        </Cell>
        <Cell ss:Index="15" ss:StyleID="s113">
          <Data ss:Type="Number">1.89482372085</Data>
        </Cell>
        <Cell ss:Index="22" ss:StyleID="s113">
          <Data ss:Type="Number">0.957</Data>
        </Cell>
        <Cell ss:Index="26" ss:StyleID="s113">
          <Data ss:Type="Number">0.957</Data>
        </Cell>
        <Cell ss:Index="33" ss:StyleID="s1">
          <Data ss:Type="Number">50000.957</Data>
        </Cell>
        <Cell ss:Index="34" ss:StyleID="s7">
          <Data ss:Type="Number">0</Data>
        </Cell>
      </Row>
      <Row>
        <Cell>
          <Data ss:Type="String">R040-1</Data>
        </Cell>
        <Cell ss:StyleID="s1">
          <Data ss:Type="Number">2</Data>
        </Cell>
        <Cell ss:StyleID="s1">
          <Data ss:Type="String">L14</Data>
        </Cell>
        <Cell ss:StyleID="s1">
          <Data ss:Type="Number">12</Data>
        </Cell>
        <Cell ss:StyleID="s1">
          <Data ss:Type="Number">14</Data>
        </Cell>
        <Cell ss:StyleID="s1">
          <Data ss:Type="String">L14</Data>
        </Cell>
        <Cell ss:StyleID="s1">
          <Data ss:Type="Number">12</Data>
        </Cell>
        <Cell ss:StyleID="s1">
          <Data ss:Type="Number">14</Data>
        </Cell>
        <Cell ss:StyleID="s103">
          <Data ss:Type="String">Eu</Data>
        </Cell>
        <Cell ss:StyleID="s113">
          <Data ss:Type="Number">1.372121121926</Data>
        </Cell>
        <Cell ss:StyleID="s113">
          <Data ss:Type="String">µM</Data>
        </Cell>
        <Cell ss:Index="15" ss:StyleID="s113">
          <Data ss:Type="Number">1.372121121926</Data>
        </Cell>
        <Cell ss:Index="22" ss:StyleID="s113">
          <Data ss:Type="Number">0.693</Data>
        </Cell>
        <Cell ss:Index="26" ss:StyleID="s113">
          <Data ss:Type="Number">0.693</Data>
        </Cell>
        <Cell ss:Index="33" ss:StyleID="s1">
          <Data ss:Type="Number">50000.693</Data>
        </Cell>
        <Cell ss:Index="34" ss:StyleID="s7">
          <Data ss:Type="Number">0</Data>
        </Cell>
      </Row>
      <Row>
        <Cell>
          <Data ss:Type="String">R040-1</Data>
        </Cell>
        <Cell ss:StyleID="s1">
          <Data ss:Type="Number">2</Data>
        </Cell>
        <Cell ss:StyleID="s1">
          <Data ss:Type="String">L15</Data>
        </Cell>
        <Cell ss:StyleID="s1">
          <Data ss:Type="Number">12</Data>
        </Cell>
        <Cell ss:StyleID="s1">
          <Data ss:Type="Number">15</Data>
        </Cell>
        <Cell ss:StyleID="s1">
          <Data ss:Type="String">L15</Data>
        </Cell>
        <Cell ss:StyleID="s1">
          <Data ss:Type="Number">12</Data>
        </Cell>
        <Cell ss:StyleID="s1">
          <Data ss:Type="Number">15</Data>
        </Cell>
        <Cell ss:StyleID="s103">
          <Data ss:Type="String">Eu</Data>
        </Cell>
        <Cell ss:StyleID="s113">
          <Data ss:Type="Number">0.9800903103454</Data>
        </Cell>
        <Cell ss:StyleID="s113">
          <Data ss:Type="String">µM</Data>
        </Cell>
        <Cell ss:Index="15" ss:StyleID="s113">
          <Data ss:Type="Number">0.9800903103454</Data>
        </Cell>
        <Cell ss:Index="22" ss:StyleID="s113">
          <Data ss:Type="Number">0.495</Data>
        </Cell>
        <Cell ss:Index="26" ss:StyleID="s113">
          <Data ss:Type="Number">0.495</Data>
        </Cell>
        <Cell ss:Index="33" ss:StyleID="s1">
          <Data ss:Type="Number">50000.495</Data>
        </Cell>
        <Cell ss:Index="34" ss:StyleID="s7">
          <Data ss:Type="Number">0</Data>
        </Cell>
      </Row>
      <Row>
        <Cell>
          <Data ss:Type="String">R040-1</Data>
        </Cell>
        <Cell ss:StyleID="s1">
          <Data ss:Type="Number">2</Data>
        </Cell>
        <Cell ss:StyleID="s1">
          <Data ss:Type="String">L16</Data>
        </Cell>
        <Cell ss:StyleID="s1">
          <Data ss:Type="Number">12</Data>
        </Cell>
        <Cell ss:StyleID="s1">
          <Data ss:Type="Number">16</Data>
        </Cell>
        <Cell ss:StyleID="s1">
          <Data ss:Type="String">L16</Data>
        </Cell>
        <Cell ss:StyleID="s1">
          <Data ss:Type="Number">12</Data>
        </Cell>
        <Cell ss:StyleID="s1">
          <Data ss:Type="Number">16</Data>
        </Cell>
        <Cell ss:StyleID="s103">
          <Data ss:Type="String">Eu</Data>
        </Cell>
        <Cell ss:StyleID="s113">
          <Data ss:Type="Number">0.6969550486466</Data>
        </Cell>
        <Cell ss:StyleID="s113">
          <Data ss:Type="String">µM</Data>
        </Cell>
        <Cell ss:Index="15" ss:StyleID="s113">
          <Data ss:Type="Number">0.6969550486466</Data>
        </Cell>
        <Cell ss:Index="22" ss:StyleID="s113">
          <Data ss:Type="Number">0.352</Data>
        </Cell>
        <Cell ss:Index="26" ss:StyleID="s113">
          <Data ss:Type="Number">0.352</Data>
        </Cell>
        <Cell ss:Index="33" ss:StyleID="s1">
          <Data ss:Type="Number">50000.352</Data>
        </Cell>
        <Cell ss:Index="34" ss:StyleID="s7">
          <Data ss:Type="Number">0</Data>
        </Cell>
      </Row>
      <Row>
        <Cell>
          <Data ss:Type="String">R040-1</Data>
        </Cell>
        <Cell ss:StyleID="s1">
          <Data ss:Type="Number">2</Data>
        </Cell>
        <Cell ss:StyleID="s1">
          <Data ss:Type="String">L17</Data>
        </Cell>
        <Cell ss:StyleID="s1">
          <Data ss:Type="Number">12</Data>
        </Cell>
        <Cell ss:StyleID="s1">
          <Data ss:Type="Number">17</Data>
        </Cell>
        <Cell ss:StyleID="s1">
          <Data ss:Type="String">L17</Data>
        </Cell>
        <Cell ss:StyleID="s1">
          <Data ss:Type="Number">12</Data>
        </Cell>
        <Cell ss:StyleID="s1">
          <Data ss:Type="Number">17</Data>
        </Cell>
        <Cell ss:StyleID="s103">
          <Data ss:Type="String">Eu</Data>
        </Cell>
        <Cell ss:StyleID="s113">
          <Data ss:Type="Number">0.5009374427122</Data>
        </Cell>
        <Cell ss:StyleID="s113">
          <Data ss:Type="String">µM</Data>
        </Cell>
        <Cell ss:Index="15" ss:StyleID="s113">
          <Data ss:Type="Number">0.5009374427122</Data>
        </Cell>
        <Cell ss:Index="22" ss:StyleID="s113">
          <Data ss:Type="Number">0.253</Data>
        </Cell>
        <Cell ss:Index="26" ss:StyleID="s113">
          <Data ss:Type="Number">0.253</Data>
        </Cell>
        <Cell ss:Index="33" ss:StyleID="s1">
          <Data ss:Type="Number">50000.253</Data>
        </Cell>
        <Cell ss:Index="34" ss:StyleID="s7">
          <Data ss:Type="Number">0</Data>
        </Cell>
      </Row>
      <Row>
        <Cell>
          <Data ss:Type="String">R040-1</Data>
        </Cell>
        <Cell ss:StyleID="s1">
          <Data ss:Type="Number">2</Data>
        </Cell>
        <Cell ss:StyleID="s1">
          <Data ss:Type="String">L18</Data>
        </Cell>
        <Cell ss:StyleID="s1">
          <Data ss:Type="Number">12</Data>
        </Cell>
        <Cell ss:StyleID="s1">
          <Data ss:Type="Number">18</Data>
        </Cell>
        <Cell ss:StyleID="s1">
          <Data ss:Type="String">L18</Data>
        </Cell>
        <Cell ss:StyleID="s1">
          <Data ss:Type="Number">12</Data>
        </Cell>
        <Cell ss:StyleID="s1">
          <Data ss:Type="Number">18</Data>
        </Cell>
        <Cell ss:StyleID="s103">
          <Data ss:Type="String">Eu</Data>
        </Cell>
        <Cell ss:StyleID="s113">
          <Data ss:Type="Number">0.3702586417545</Data>
        </Cell>
        <Cell ss:StyleID="s113">
          <Data ss:Type="String">µM</Data>
        </Cell>
        <Cell ss:Index="15" ss:StyleID="s113">
          <Data ss:Type="Number">0.3702586417545</Data>
        </Cell>
        <Cell ss:Index="22" ss:StyleID="s113">
          <Data ss:Type="Number">0.187</Data>
        </Cell>
        <Cell ss:Index="26" ss:StyleID="s113">
          <Data ss:Type="Number">0.187</Data>
        </Cell>
        <Cell ss:Index="33" ss:StyleID="s1">
          <Data ss:Type="Number">50000.187</Data>
        </Cell>
        <Cell ss:Index="34" ss:StyleID="s7">
          <Data ss:Type="Number">0</Data>
        </Cell>
      </Row>
      <Row>
        <Cell>
          <Data ss:Type="String">R040-1</Data>
        </Cell>
        <Cell ss:StyleID="s1">
          <Data ss:Type="Number">2</Data>
        </Cell>
        <Cell ss:StyleID="s1">
          <Data ss:Type="String">L19</Data>
        </Cell>
        <Cell ss:StyleID="s1">
          <Data ss:Type="Number">12</Data>
        </Cell>
        <Cell ss:StyleID="s1">
          <Data ss:Type="Number">19</Data>
        </Cell>
        <Cell ss:StyleID="s1">
          <Data ss:Type="String">L19</Data>
        </Cell>
        <Cell ss:StyleID="s1">
          <Data ss:Type="Number">12</Data>
        </Cell>
        <Cell ss:StyleID="s1">
          <Data ss:Type="Number">19</Data>
        </Cell>
        <Cell ss:StyleID="s103">
          <Data ss:Type="String">Eu</Data>
        </Cell>
        <Cell ss:StyleID="s113">
          <Data ss:Type="Number">0.2613593110495</Data>
        </Cell>
        <Cell ss:StyleID="s113">
          <Data ss:Type="String">µM</Data>
        </Cell>
        <Cell ss:Index="15" ss:StyleID="s113">
          <Data ss:Type="Number">0.2613593110495</Data>
        </Cell>
        <Cell ss:Index="22" ss:StyleID="s113">
          <Data ss:Type="Number">0.132</Data>
        </Cell>
        <Cell ss:Index="26" ss:StyleID="s113">
          <Data ss:Type="Number">0.132</Data>
        </Cell>
        <Cell ss:Index="33" ss:StyleID="s1">
          <Data ss:Type="Number">50000.132</Data>
        </Cell>
        <Cell ss:Index="34" ss:StyleID="s7">
          <Data ss:Type="Number">0</Data>
        </Cell>
      </Row>
      <Row>
        <Cell>
          <Data ss:Type="String">R040-1</Data>
        </Cell>
        <Cell ss:StyleID="s1">
          <Data ss:Type="Number">2</Data>
        </Cell>
        <Cell ss:StyleID="s1">
          <Data ss:Type="String">L20</Data>
        </Cell>
        <Cell ss:StyleID="s1">
          <Data ss:Type="Number">12</Data>
        </Cell>
        <Cell ss:StyleID="s1">
          <Data ss:Type="Number">20</Data>
        </Cell>
        <Cell ss:StyleID="s1">
          <Data ss:Type="String">L20</Data>
        </Cell>
        <Cell ss:StyleID="s1">
          <Data ss:Type="Number">12</Data>
        </Cell>
        <Cell ss:StyleID="s1">
          <Data ss:Type="Number">20</Data>
        </Cell>
        <Cell ss:StyleID="s103">
          <Data ss:Type="String">Eu</Data>
        </Cell>
        <Cell ss:StyleID="s113">
          <Data ss:Type="Number">0.1960196286986</Data>
        </Cell>
        <Cell ss:StyleID="s113">
          <Data ss:Type="String">µM</Data>
        </Cell>
        <Cell ss:Index="15" ss:StyleID="s113">
          <Data ss:Type="Number">0.1960196286986</Data>
        </Cell>
        <Cell ss:Index="22" ss:StyleID="s113">
          <Data ss:Type="Number">0.099</Data>
        </Cell>
        <Cell ss:Index="26" ss:StyleID="s113">
          <Data ss:Type="Number">0.099</Data>
        </Cell>
        <Cell ss:Index="33" ss:StyleID="s1">
          <Data ss:Type="Number">50000.099</Data>
        </Cell>
        <Cell ss:Index="34" ss:StyleID="s7">
          <Data ss:Type="Number">0</Data>
        </Cell>
      </Row>
      <Row>
        <Cell>
          <Data ss:Type="String">R040-1</Data>
        </Cell>
        <Cell ss:StyleID="s1">
          <Data ss:Type="Number">2</Data>
        </Cell>
        <Cell ss:StyleID="s1">
          <Data ss:Type="String">L21</Data>
        </Cell>
        <Cell ss:StyleID="s1">
          <Data ss:Type="Number">12</Data>
        </Cell>
        <Cell ss:StyleID="s1">
          <Data ss:Type="Number">21</Data>
        </Cell>
        <Cell ss:StyleID="s1">
          <Data ss:Type="String">L21</Data>
        </Cell>
        <Cell ss:StyleID="s1">
          <Data ss:Type="Number">12</Data>
        </Cell>
        <Cell ss:StyleID="s1">
          <Data ss:Type="Number">21</Data>
        </Cell>
        <Cell ss:StyleID="s103">
          <Data ss:Type="String">Eu</Data>
        </Cell>
        <Cell ss:StyleID="s113">
          <Data ss:Type="Number">0.130679822126</Data>
        </Cell>
        <Cell ss:StyleID="s113">
          <Data ss:Type="String">µM</Data>
        </Cell>
        <Cell ss:Index="15" ss:StyleID="s113">
          <Data ss:Type="Number">0.130679822126</Data>
        </Cell>
        <Cell ss:Index="22" ss:StyleID="s113">
          <Data ss:Type="Number">0.066</Data>
        </Cell>
        <Cell ss:Index="26" ss:StyleID="s113">
          <Data ss:Type="Number">0.066</Data>
        </Cell>
        <Cell ss:Index="33" ss:StyleID="s1">
          <Data ss:Type="Number">50000.066</Data>
        </Cell>
        <Cell ss:Index="34" ss:StyleID="s7">
          <Data ss:Type="Number">0</Data>
        </Cell>
      </Row>
      <Row>
        <Cell>
          <Data ss:Type="String">R040-1</Data>
        </Cell>
        <Cell ss:StyleID="s1">
          <Data ss:Type="Number">2</Data>
        </Cell>
        <Cell ss:StyleID="s1">
          <Data ss:Type="String">L22</Data>
        </Cell>
        <Cell ss:StyleID="s1">
          <Data ss:Type="Number">12</Data>
        </Cell>
        <Cell ss:StyleID="s1">
          <Data ss:Type="Number">22</Data>
        </Cell>
        <Cell ss:StyleID="s1">
          <Data ss:Type="String">L22</Data>
        </Cell>
        <Cell ss:StyleID="s1">
          <Data ss:Type="Number">12</Data>
        </Cell>
        <Cell ss:StyleID="s1">
          <Data ss:Type="Number">22</Data>
        </Cell>
        <Cell ss:StyleID="s103">
          <Data ss:Type="String">Eu</Data>
        </Cell>
        <Cell ss:StyleID="s113">
          <Data ss:Type="Number">0.08711991478847</Data>
        </Cell>
        <Cell ss:StyleID="s113">
          <Data ss:Type="String">µM</Data>
        </Cell>
        <Cell ss:Index="15" ss:StyleID="s113">
          <Data ss:Type="Number">0.08711991478847</Data>
        </Cell>
        <Cell ss:Index="22" ss:StyleID="s113">
          <Data ss:Type="Number">0.044</Data>
        </Cell>
        <Cell ss:Index="26" ss:StyleID="s113">
          <Data ss:Type="Number">0.044</Data>
        </Cell>
        <Cell ss:Index="33" ss:StyleID="s1">
          <Data ss:Type="Number">50000.044</Data>
        </Cell>
        <Cell ss:Index="34" ss:StyleID="s7">
          <Data ss:Type="Number">0</Data>
        </Cell>
      </Row>
      <Row>
        <Cell>
          <Data ss:Type="String">R040-1</Data>
        </Cell>
        <Cell ss:StyleID="s1">
          <Data ss:Type="Number">2</Data>
        </Cell>
        <Cell ss:StyleID="s1">
          <Data ss:Type="String">L23</Data>
        </Cell>
        <Cell ss:StyleID="s1">
          <Data ss:Type="Number">12</Data>
        </Cell>
        <Cell ss:StyleID="s1">
          <Data ss:Type="Number">23</Data>
        </Cell>
        <Cell ss:StyleID="s1">
          <Data ss:Type="String">L23</Data>
        </Cell>
        <Cell ss:StyleID="s1">
          <Data ss:Type="Number">12</Data>
        </Cell>
        <Cell ss:StyleID="s1">
          <Data ss:Type="Number">23</Data>
        </Cell>
        <Cell ss:StyleID="s103">
          <Data ss:Type="String">Eu</Data>
        </Cell>
        <Cell ss:StyleID="s113">
          <Data ss:Type="Number">0.06533995407632</Data>
        </Cell>
        <Cell ss:StyleID="s113">
          <Data ss:Type="String">µM</Data>
        </Cell>
        <Cell ss:Index="15" ss:StyleID="s113">
          <Data ss:Type="Number">0.06533995407632</Data>
        </Cell>
        <Cell ss:Index="22" ss:StyleID="s113">
          <Data ss:Type="Number">0.033</Data>
        </Cell>
        <Cell ss:Index="26" ss:StyleID="s113">
          <Data ss:Type="Number">0.033</Data>
        </Cell>
        <Cell ss:Index="33" ss:StyleID="s1">
          <Data ss:Type="Number">50000.033</Data>
        </Cell>
        <Cell ss:Index="34" ss:StyleID="s7">
          <Data ss:Type="Number">0</Data>
        </Cell>
      </Row>
      <Row>
        <Cell>
          <Data ss:Type="String">R040-1</Data>
        </Cell>
        <Cell ss:StyleID="s1">
          <Data ss:Type="Number">2</Data>
        </Cell>
        <Cell ss:StyleID="s1">
          <Data ss:Type="String">L24</Data>
        </Cell>
        <Cell ss:StyleID="s1">
          <Data ss:Type="Number">12</Data>
        </Cell>
        <Cell ss:StyleID="s1">
          <Data ss:Type="Number">24</Data>
        </Cell>
        <Cell ss:StyleID="s1">
          <Data ss:Type="String">L24</Data>
        </Cell>
        <Cell ss:StyleID="s1">
          <Data ss:Type="Number">12</Data>
        </Cell>
        <Cell ss:StyleID="s1">
          <Data ss:Type="Number">24</Data>
        </Cell>
        <Cell ss:StyleID="s103">
          <Data ss:Type="String">Eu</Data>
        </Cell>
        <Cell ss:StyleID="s113">
          <Data ss:Type="Number">0.04355997800001</Data>
        </Cell>
        <Cell ss:StyleID="s113">
          <Data ss:Type="String">µM</Data>
        </Cell>
        <Cell ss:Index="15" ss:StyleID="s113">
          <Data ss:Type="Number">0.04355997800001</Data>
        </Cell>
        <Cell ss:Index="22" ss:StyleID="s113">
          <Data ss:Type="Number">0.022</Data>
        </Cell>
        <Cell ss:Index="26" ss:StyleID="s113">
          <Data ss:Type="Number">0.022</Data>
        </Cell>
        <Cell ss:Index="33" ss:StyleID="s1">
          <Data ss:Type="Number">50000.022</Data>
        </Cell>
        <Cell ss:Index="34" ss:StyleID="s7">
          <Data ss:Type="Number">0</Data>
        </Cell>
      </Row>
      <Row>
        <Cell>
          <Data ss:Type="String">R040-1</Data>
        </Cell>
        <Cell ss:StyleID="s1">
          <Data ss:Type="Number">2</Data>
        </Cell>
        <Cell ss:StyleID="s1">
          <Data ss:Type="String">M01</Data>
        </Cell>
        <Cell ss:StyleID="s1">
          <Data ss:Type="Number">13</Data>
        </Cell>
        <Cell ss:StyleID="s1">
          <Data ss:Type="Number">1</Data>
        </Cell>
        <Cell ss:StyleID="s1">
          <Data ss:Type="String">M01</Data>
        </Cell>
        <Cell ss:StyleID="s1">
          <Data ss:Type="Number">13</Data>
        </Cell>
        <Cell ss:StyleID="s1">
          <Data ss:Type="Number">1</Data>
        </Cell>
        <Cell ss:StyleID="s104">
          <Data ss:Type="String">Nd</Data>
        </Cell>
        <Cell ss:StyleID="s114">
          <Data ss:Type="Number">99.69120010274</Data>
        </Cell>
        <Cell ss:StyleID="s114">
          <Data ss:Type="String">µM</Data>
        </Cell>
        <Cell ss:Index="16" ss:StyleID="s114">
          <Data ss:Type="Number">99.69120010274</Data>
        </Cell>
        <Cell ss:Index="22" ss:StyleID="s114">
          <Data ss:Type="Number">50.4</Data>
        </Cell>
        <Cell ss:Index="27" ss:StyleID="s114">
          <Data ss:Type="Number">50.4</Data>
        </Cell>
        <Cell ss:Index="33" ss:StyleID="s1">
          <Data ss:Type="Number">50050.4</Data>
        </Cell>
        <Cell ss:Index="34" ss:StyleID="s7">
          <Data ss:Type="Number">0</Data>
        </Cell>
      </Row>
      <Row>
        <Cell>
          <Data ss:Type="String">R040-1</Data>
        </Cell>
        <Cell ss:StyleID="s1">
          <Data ss:Type="Number">2</Data>
        </Cell>
        <Cell ss:StyleID="s1">
          <Data ss:Type="String">M02</Data>
        </Cell>
        <Cell ss:StyleID="s1">
          <Data ss:Type="Number">13</Data>
        </Cell>
        <Cell ss:StyleID="s1">
          <Data ss:Type="Number">2</Data>
        </Cell>
        <Cell ss:StyleID="s1">
          <Data ss:Type="String">M02</Data>
        </Cell>
        <Cell ss:StyleID="s1">
          <Data ss:Type="Number">13</Data>
        </Cell>
        <Cell ss:StyleID="s1">
          <Data ss:Type="Number">2</Data>
        </Cell>
        <Cell ss:StyleID="s104">
          <Data ss:Type="String">Nd</Data>
        </Cell>
        <Cell ss:StyleID="s114">
          <Data ss:Type="Number">72.01972509871</Data>
        </Cell>
        <Cell ss:StyleID="s114">
          <Data ss:Type="String">µM</Data>
        </Cell>
        <Cell ss:Index="16" ss:StyleID="s114">
          <Data ss:Type="Number">72.01972509871</Data>
        </Cell>
        <Cell ss:Index="22" ss:StyleID="s114">
          <Data ss:Type="Number">36.4</Data>
        </Cell>
        <Cell ss:Index="27" ss:StyleID="s114">
          <Data ss:Type="Number">36.4</Data>
        </Cell>
        <Cell ss:Index="33" ss:StyleID="s1">
          <Data ss:Type="Number">50036.4</Data>
        </Cell>
        <Cell ss:Index="34" ss:StyleID="s7">
          <Data ss:Type="Number">0</Data>
        </Cell>
      </Row>
      <Row>
        <Cell>
          <Data ss:Type="String">R040-1</Data>
        </Cell>
        <Cell ss:StyleID="s1">
          <Data ss:Type="Number">2</Data>
        </Cell>
        <Cell ss:StyleID="s1">
          <Data ss:Type="String">M03</Data>
        </Cell>
        <Cell ss:StyleID="s1">
          <Data ss:Type="Number">13</Data>
        </Cell>
        <Cell ss:StyleID="s1">
          <Data ss:Type="Number">3</Data>
        </Cell>
        <Cell ss:StyleID="s1">
          <Data ss:Type="String">M03</Data>
        </Cell>
        <Cell ss:StyleID="s1">
          <Data ss:Type="Number">13</Data>
        </Cell>
        <Cell ss:StyleID="s1">
          <Data ss:Type="Number">3</Data>
        </Cell>
        <Cell ss:StyleID="s104">
          <Data ss:Type="String">Nd</Data>
        </Cell>
        <Cell ss:StyleID="s114">
          <Data ss:Type="Number">52.08643289665</Data>
        </Cell>
        <Cell ss:StyleID="s114">
          <Data ss:Type="String">µM</Data>
        </Cell>
        <Cell ss:Index="16" ss:StyleID="s114">
          <Data ss:Type="Number">52.08643289665</Data>
        </Cell>
        <Cell ss:Index="22" ss:StyleID="s114">
          <Data ss:Type="Number">26.32</Data>
        </Cell>
        <Cell ss:Index="27" ss:StyleID="s114">
          <Data ss:Type="Number">26.32</Data>
        </Cell>
        <Cell ss:Index="33" ss:StyleID="s1">
          <Data ss:Type="Number">50026.32</Data>
        </Cell>
        <Cell ss:Index="34" ss:StyleID="s7">
          <Data ss:Type="Number">0</Data>
        </Cell>
      </Row>
      <Row>
        <Cell>
          <Data ss:Type="String">R040-1</Data>
        </Cell>
        <Cell ss:StyleID="s1">
          <Data ss:Type="Number">2</Data>
        </Cell>
        <Cell ss:StyleID="s1">
          <Data ss:Type="String">M04</Data>
        </Cell>
        <Cell ss:StyleID="s1">
          <Data ss:Type="Number">13</Data>
        </Cell>
        <Cell ss:StyleID="s1">
          <Data ss:Type="Number">4</Data>
        </Cell>
        <Cell ss:StyleID="s1">
          <Data ss:Type="String">M04</Data>
        </Cell>
        <Cell ss:StyleID="s1">
          <Data ss:Type="Number">13</Data>
        </Cell>
        <Cell ss:StyleID="s1">
          <Data ss:Type="Number">4</Data>
        </Cell>
        <Cell ss:StyleID="s104">
          <Data ss:Type="String">Nd</Data>
        </Cell>
        <Cell ss:StyleID="s114">
          <Data ss:Type="Number">36.57669117946</Data>
        </Cell>
        <Cell ss:StyleID="s114">
          <Data ss:Type="String">µM</Data>
        </Cell>
        <Cell ss:Index="16" ss:StyleID="s114">
          <Data ss:Type="Number">36.57669117946</Data>
        </Cell>
        <Cell ss:Index="22" ss:StyleID="s114">
          <Data ss:Type="Number">18.48</Data>
        </Cell>
        <Cell ss:Index="27" ss:StyleID="s114">
          <Data ss:Type="Number">18.48</Data>
        </Cell>
        <Cell ss:Index="33" ss:StyleID="s1">
          <Data ss:Type="Number">50018.48</Data>
        </Cell>
        <Cell ss:Index="34" ss:StyleID="s7">
          <Data ss:Type="Number">0</Data>
        </Cell>
      </Row>
      <Row>
        <Cell>
          <Data ss:Type="String">R040-1</Data>
        </Cell>
        <Cell ss:StyleID="s1">
          <Data ss:Type="Number">2</Data>
        </Cell>
        <Cell ss:StyleID="s1">
          <Data ss:Type="String">M05</Data>
        </Cell>
        <Cell ss:StyleID="s1">
          <Data ss:Type="Number">13</Data>
        </Cell>
        <Cell ss:StyleID="s1">
          <Data ss:Type="Number">5</Data>
        </Cell>
        <Cell ss:StyleID="s1">
          <Data ss:Type="String">M05</Data>
        </Cell>
        <Cell ss:StyleID="s1">
          <Data ss:Type="Number">13</Data>
        </Cell>
        <Cell ss:StyleID="s1">
          <Data ss:Type="Number">5</Data>
        </Cell>
        <Cell ss:StyleID="s104">
          <Data ss:Type="String">Nd</Data>
        </Cell>
        <Cell ss:StyleID="s114">
          <Data ss:Type="Number">26.60403493488</Data>
        </Cell>
        <Cell ss:StyleID="s114">
          <Data ss:Type="String">µM</Data>
        </Cell>
        <Cell ss:Index="16" ss:StyleID="s114">
          <Data ss:Type="Number">26.60403493488</Data>
        </Cell>
        <Cell ss:Index="22" ss:StyleID="s114">
          <Data ss:Type="Number">13.44</Data>
        </Cell>
        <Cell ss:Index="27" ss:StyleID="s114">
          <Data ss:Type="Number">13.44</Data>
        </Cell>
        <Cell ss:Index="33" ss:StyleID="s1">
          <Data ss:Type="Number">50013.44</Data>
        </Cell>
        <Cell ss:Index="34" ss:StyleID="s7">
          <Data ss:Type="Number">0</Data>
        </Cell>
      </Row>
      <Row>
        <Cell>
          <Data ss:Type="String">R040-1</Data>
        </Cell>
        <Cell ss:StyleID="s1">
          <Data ss:Type="Number">2</Data>
        </Cell>
        <Cell ss:StyleID="s1">
          <Data ss:Type="String">M06</Data>
        </Cell>
        <Cell ss:StyleID="s1">
          <Data ss:Type="Number">13</Data>
        </Cell>
        <Cell ss:StyleID="s1">
          <Data ss:Type="Number">6</Data>
        </Cell>
        <Cell ss:StyleID="s1">
          <Data ss:Type="String">M06</Data>
        </Cell>
        <Cell ss:StyleID="s1">
          <Data ss:Type="Number">13</Data>
        </Cell>
        <Cell ss:StyleID="s1">
          <Data ss:Type="Number">6</Data>
        </Cell>
        <Cell ss:StyleID="s104">
          <Data ss:Type="String">Nd</Data>
        </Cell>
        <Cell ss:StyleID="s114">
          <Data ss:Type="Number">18.84595273191</Data>
        </Cell>
        <Cell ss:StyleID="s114">
          <Data ss:Type="String">µM</Data>
        </Cell>
        <Cell ss:Index="16" ss:StyleID="s114">
          <Data ss:Type="Number">18.84595273191</Data>
        </Cell>
        <Cell ss:Index="22" ss:StyleID="s114">
          <Data ss:Type="Number">9.52</Data>
        </Cell>
        <Cell ss:Index="27" ss:StyleID="s114">
          <Data ss:Type="Number">9.52</Data>
        </Cell>
        <Cell ss:Index="33" ss:StyleID="s1">
          <Data ss:Type="Number">50009.52</Data>
        </Cell>
        <Cell ss:Index="34" ss:StyleID="s7">
          <Data ss:Type="Number">0</Data>
        </Cell>
      </Row>
      <Row>
        <Cell>
          <Data ss:Type="String">R040-1</Data>
        </Cell>
        <Cell ss:StyleID="s1">
          <Data ss:Type="Number">2</Data>
        </Cell>
        <Cell ss:StyleID="s1">
          <Data ss:Type="String">M07</Data>
        </Cell>
        <Cell ss:StyleID="s1">
          <Data ss:Type="Number">13</Data>
        </Cell>
        <Cell ss:StyleID="s1">
          <Data ss:Type="Number">7</Data>
        </Cell>
        <Cell ss:StyleID="s1">
          <Data ss:Type="String">M07</Data>
        </Cell>
        <Cell ss:StyleID="s1">
          <Data ss:Type="Number">13</Data>
        </Cell>
        <Cell ss:StyleID="s1">
          <Data ss:Type="Number">7</Data>
        </Cell>
        <Cell ss:StyleID="s104">
          <Data ss:Type="String">Nd</Data>
        </Cell>
        <Cell ss:StyleID="s114">
          <Data ss:Type="Number">13.30374987694</Data>
        </Cell>
        <Cell ss:StyleID="s114">
          <Data ss:Type="String">µM</Data>
        </Cell>
        <Cell ss:Index="16" ss:StyleID="s114">
          <Data ss:Type="Number">13.30374987694</Data>
        </Cell>
        <Cell ss:Index="22" ss:StyleID="s114">
          <Data ss:Type="Number">6.72</Data>
        </Cell>
        <Cell ss:Index="27" ss:StyleID="s114">
          <Data ss:Type="Number">6.72</Data>
        </Cell>
        <Cell ss:Index="33" ss:StyleID="s1">
          <Data ss:Type="Number">50006.72</Data>
        </Cell>
        <Cell ss:Index="34" ss:StyleID="s7">
          <Data ss:Type="Number">0</Data>
        </Cell>
      </Row>
      <Row>
        <Cell>
          <Data ss:Type="String">R040-1</Data>
        </Cell>
        <Cell ss:StyleID="s1">
          <Data ss:Type="Number">2</Data>
        </Cell>
        <Cell ss:StyleID="s1">
          <Data ss:Type="String">M08</Data>
        </Cell>
        <Cell ss:StyleID="s1">
          <Data ss:Type="Number">13</Data>
        </Cell>
        <Cell ss:StyleID="s1">
          <Data ss:Type="Number">8</Data>
        </Cell>
        <Cell ss:StyleID="s1">
          <Data ss:Type="String">M08</Data>
        </Cell>
        <Cell ss:StyleID="s1">
          <Data ss:Type="Number">13</Data>
        </Cell>
        <Cell ss:StyleID="s1">
          <Data ss:Type="Number">8</Data>
        </Cell>
        <Cell ss:StyleID="s104">
          <Data ss:Type="String">Nd</Data>
        </Cell>
        <Cell ss:StyleID="s114">
          <Data ss:Type="Number">9.978202860704</Data>
        </Cell>
        <Cell ss:StyleID="s114">
          <Data ss:Type="String">µM</Data>
        </Cell>
        <Cell ss:Index="16" ss:StyleID="s114">
          <Data ss:Type="Number">9.978202860704</Data>
        </Cell>
        <Cell ss:Index="22" ss:StyleID="s114">
          <Data ss:Type="Number">5.04</Data>
        </Cell>
        <Cell ss:Index="27" ss:StyleID="s114">
          <Data ss:Type="Number">5.04</Data>
        </Cell>
        <Cell ss:Index="33" ss:StyleID="s1">
          <Data ss:Type="Number">50005.04</Data>
        </Cell>
        <Cell ss:Index="34" ss:StyleID="s7">
          <Data ss:Type="Number">0</Data>
        </Cell>
      </Row>
      <Row>
        <Cell>
          <Data ss:Type="String">R040-1</Data>
        </Cell>
        <Cell ss:StyleID="s1">
          <Data ss:Type="Number">2</Data>
        </Cell>
        <Cell ss:StyleID="s1">
          <Data ss:Type="String">M09</Data>
        </Cell>
        <Cell ss:StyleID="s1">
          <Data ss:Type="Number">13</Data>
        </Cell>
        <Cell ss:StyleID="s1">
          <Data ss:Type="Number">9</Data>
        </Cell>
        <Cell ss:StyleID="s1">
          <Data ss:Type="String">M09</Data>
        </Cell>
        <Cell ss:StyleID="s1">
          <Data ss:Type="Number">13</Data>
        </Cell>
        <Cell ss:StyleID="s1">
          <Data ss:Type="Number">9</Data>
        </Cell>
        <Cell ss:StyleID="s104">
          <Data ss:Type="String">Nd</Data>
        </Cell>
        <Cell ss:StyleID="s114">
          <Data ss:Type="Number">7.099770170749</Data>
        </Cell>
        <Cell ss:StyleID="s114">
          <Data ss:Type="String">µM</Data>
        </Cell>
        <Cell ss:Index="16" ss:StyleID="s114">
          <Data ss:Type="Number">7.099770170749</Data>
        </Cell>
        <Cell ss:Index="22" ss:StyleID="s114">
          <Data ss:Type="Number">3.586</Data>
        </Cell>
        <Cell ss:Index="27" ss:StyleID="s114">
          <Data ss:Type="Number">3.586</Data>
        </Cell>
        <Cell ss:Index="33" ss:StyleID="s1">
          <Data ss:Type="Number">50003.586</Data>
        </Cell>
        <Cell ss:Index="34" ss:StyleID="s7">
          <Data ss:Type="Number">0</Data>
        </Cell>
      </Row>
      <Row>
        <Cell>
          <Data ss:Type="String">R040-1</Data>
        </Cell>
        <Cell ss:StyleID="s1">
          <Data ss:Type="Number">2</Data>
        </Cell>
        <Cell ss:StyleID="s1">
          <Data ss:Type="String">M10</Data>
        </Cell>
        <Cell ss:StyleID="s1">
          <Data ss:Type="Number">13</Data>
        </Cell>
        <Cell ss:StyleID="s1">
          <Data ss:Type="Number">10</Data>
        </Cell>
        <Cell ss:StyleID="s1">
          <Data ss:Type="String">M10</Data>
        </Cell>
        <Cell ss:StyleID="s1">
          <Data ss:Type="Number">13</Data>
        </Cell>
        <Cell ss:StyleID="s1">
          <Data ss:Type="Number">10</Data>
        </Cell>
        <Cell ss:StyleID="s104">
          <Data ss:Type="String">Nd</Data>
        </Cell>
        <Cell ss:StyleID="s114">
          <Data ss:Type="Number">5.118035904656</Data>
        </Cell>
        <Cell ss:StyleID="s114">
          <Data ss:Type="String">µM</Data>
        </Cell>
        <Cell ss:Index="16" ss:StyleID="s114">
          <Data ss:Type="Number">5.118035904656</Data>
        </Cell>
        <Cell ss:Index="22" ss:StyleID="s114">
          <Data ss:Type="Number">2.585</Data>
        </Cell>
        <Cell ss:Index="27" ss:StyleID="s114">
          <Data ss:Type="Number">2.585</Data>
        </Cell>
        <Cell ss:Index="33" ss:StyleID="s1">
          <Data ss:Type="Number">50002.585</Data>
        </Cell>
        <Cell ss:Index="34" ss:StyleID="s7">
          <Data ss:Type="Number">0</Data>
        </Cell>
      </Row>
      <Row>
        <Cell>
          <Data ss:Type="String">R040-1</Data>
        </Cell>
        <Cell ss:StyleID="s1">
          <Data ss:Type="Number">2</Data>
        </Cell>
        <Cell ss:StyleID="s1">
          <Data ss:Type="String">M11</Data>
        </Cell>
        <Cell ss:StyleID="s1">
          <Data ss:Type="Number">13</Data>
        </Cell>
        <Cell ss:StyleID="s1">
          <Data ss:Type="Number">11</Data>
        </Cell>
        <Cell ss:StyleID="s1">
          <Data ss:Type="String">M11</Data>
        </Cell>
        <Cell ss:StyleID="s1">
          <Data ss:Type="Number">13</Data>
        </Cell>
        <Cell ss:StyleID="s1">
          <Data ss:Type="Number">11</Data>
        </Cell>
        <Cell ss:StyleID="s104">
          <Data ss:Type="String">Nd</Data>
        </Cell>
        <Cell ss:StyleID="s114">
          <Data ss:Type="Number">3.680683521937</Data>
        </Cell>
        <Cell ss:StyleID="s114">
          <Data ss:Type="String">µM</Data>
        </Cell>
        <Cell ss:Index="16" ss:StyleID="s114">
          <Data ss:Type="Number">3.680683521937</Data>
        </Cell>
        <Cell ss:Index="22" ss:StyleID="s114">
          <Data ss:Type="Number">1.859</Data>
        </Cell>
        <Cell ss:Index="27" ss:StyleID="s114">
          <Data ss:Type="Number">1.859</Data>
        </Cell>
        <Cell ss:Index="33" ss:StyleID="s1">
          <Data ss:Type="Number">50001.859</Data>
        </Cell>
        <Cell ss:Index="34" ss:StyleID="s7">
          <Data ss:Type="Number">0</Data>
        </Cell>
      </Row>
      <Row>
        <Cell>
          <Data ss:Type="String">R040-1</Data>
        </Cell>
        <Cell ss:StyleID="s1">
          <Data ss:Type="Number">2</Data>
        </Cell>
        <Cell ss:StyleID="s1">
          <Data ss:Type="String">M12</Data>
        </Cell>
        <Cell ss:StyleID="s1">
          <Data ss:Type="Number">13</Data>
        </Cell>
        <Cell ss:StyleID="s1">
          <Data ss:Type="Number">12</Data>
        </Cell>
        <Cell ss:StyleID="s1">
          <Data ss:Type="String">M12</Data>
        </Cell>
        <Cell ss:StyleID="s1">
          <Data ss:Type="Number">13</Data>
        </Cell>
        <Cell ss:StyleID="s1">
          <Data ss:Type="Number">12</Data>
        </Cell>
        <Cell ss:StyleID="s104">
          <Data ss:Type="String">Nd</Data>
        </Cell>
        <Cell ss:StyleID="s114">
          <Data ss:Type="Number">2.635309782881</Data>
        </Cell>
        <Cell ss:StyleID="s114">
          <Data ss:Type="String">µM</Data>
        </Cell>
        <Cell ss:Index="16" ss:StyleID="s114">
          <Data ss:Type="Number">2.635309782881</Data>
        </Cell>
        <Cell ss:Index="22" ss:StyleID="s114">
          <Data ss:Type="Number">1.331</Data>
        </Cell>
        <Cell ss:Index="27" ss:StyleID="s114">
          <Data ss:Type="Number">1.331</Data>
        </Cell>
        <Cell ss:Index="33" ss:StyleID="s1">
          <Data ss:Type="Number">50001.331</Data>
        </Cell>
        <Cell ss:Index="34" ss:StyleID="s7">
          <Data ss:Type="Number">0</Data>
        </Cell>
      </Row>
      <Row>
        <Cell>
          <Data ss:Type="String">R040-1</Data>
        </Cell>
        <Cell ss:StyleID="s1">
          <Data ss:Type="Number">2</Data>
        </Cell>
        <Cell ss:StyleID="s1">
          <Data ss:Type="String">M13</Data>
        </Cell>
        <Cell ss:StyleID="s1">
          <Data ss:Type="Number">13</Data>
        </Cell>
        <Cell ss:StyleID="s1">
          <Data ss:Type="Number">13</Data>
        </Cell>
        <Cell ss:StyleID="s1">
          <Data ss:Type="String">M13</Data>
        </Cell>
        <Cell ss:StyleID="s1">
          <Data ss:Type="Number">13</Data>
        </Cell>
        <Cell ss:StyleID="s1">
          <Data ss:Type="Number">13</Data>
        </Cell>
        <Cell ss:StyleID="s104">
          <Data ss:Type="String">Nd</Data>
        </Cell>
        <Cell ss:StyleID="s114">
          <Data ss:Type="Number">1.89482372085</Data>
        </Cell>
        <Cell ss:StyleID="s114">
          <Data ss:Type="String">µM</Data>
        </Cell>
        <Cell ss:Index="16" ss:StyleID="s114">
          <Data ss:Type="Number">1.89482372085</Data>
        </Cell>
        <Cell ss:Index="22" ss:StyleID="s114">
          <Data ss:Type="Number">0.957</Data>
        </Cell>
        <Cell ss:Index="27" ss:StyleID="s114">
          <Data ss:Type="Number">0.957</Data>
        </Cell>
        <Cell ss:Index="33" ss:StyleID="s1">
          <Data ss:Type="Number">50000.957</Data>
        </Cell>
        <Cell ss:Index="34" ss:StyleID="s7">
          <Data ss:Type="Number">0</Data>
        </Cell>
      </Row>
      <Row>
        <Cell>
          <Data ss:Type="String">R040-1</Data>
        </Cell>
        <Cell ss:StyleID="s1">
          <Data ss:Type="Number">2</Data>
        </Cell>
        <Cell ss:StyleID="s1">
          <Data ss:Type="String">M14</Data>
        </Cell>
        <Cell ss:StyleID="s1">
          <Data ss:Type="Number">13</Data>
        </Cell>
        <Cell ss:StyleID="s1">
          <Data ss:Type="Number">14</Data>
        </Cell>
        <Cell ss:StyleID="s1">
          <Data ss:Type="String">M14</Data>
        </Cell>
        <Cell ss:StyleID="s1">
          <Data ss:Type="Number">13</Data>
        </Cell>
        <Cell ss:StyleID="s1">
          <Data ss:Type="Number">14</Data>
        </Cell>
        <Cell ss:StyleID="s104">
          <Data ss:Type="String">Nd</Data>
        </Cell>
        <Cell ss:StyleID="s114">
          <Data ss:Type="Number">1.372121121926</Data>
        </Cell>
        <Cell ss:StyleID="s114">
          <Data ss:Type="String">µM</Data>
        </Cell>
        <Cell ss:Index="16" ss:StyleID="s114">
          <Data ss:Type="Number">1.372121121926</Data>
        </Cell>
        <Cell ss:Index="22" ss:StyleID="s114">
          <Data ss:Type="Number">0.693</Data>
        </Cell>
        <Cell ss:Index="27" ss:StyleID="s114">
          <Data ss:Type="Number">0.693</Data>
        </Cell>
        <Cell ss:Index="33" ss:StyleID="s1">
          <Data ss:Type="Number">50000.693</Data>
        </Cell>
        <Cell ss:Index="34" ss:StyleID="s7">
          <Data ss:Type="Number">0</Data>
        </Cell>
      </Row>
      <Row>
        <Cell>
          <Data ss:Type="String">R040-1</Data>
        </Cell>
        <Cell ss:StyleID="s1">
          <Data ss:Type="Number">2</Data>
        </Cell>
        <Cell ss:StyleID="s1">
          <Data ss:Type="String">M15</Data>
        </Cell>
        <Cell ss:StyleID="s1">
          <Data ss:Type="Number">13</Data>
        </Cell>
        <Cell ss:StyleID="s1">
          <Data ss:Type="Number">15</Data>
        </Cell>
        <Cell ss:StyleID="s1">
          <Data ss:Type="String">M15</Data>
        </Cell>
        <Cell ss:StyleID="s1">
          <Data ss:Type="Number">13</Data>
        </Cell>
        <Cell ss:StyleID="s1">
          <Data ss:Type="Number">15</Data>
        </Cell>
        <Cell ss:StyleID="s104">
          <Data ss:Type="String">Nd</Data>
        </Cell>
        <Cell ss:StyleID="s114">
          <Data ss:Type="Number">0.9800903103454</Data>
        </Cell>
        <Cell ss:StyleID="s114">
          <Data ss:Type="String">µM</Data>
        </Cell>
        <Cell ss:Index="16" ss:StyleID="s114">
          <Data ss:Type="Number">0.9800903103454</Data>
        </Cell>
        <Cell ss:Index="22" ss:StyleID="s114">
          <Data ss:Type="Number">0.495</Data>
        </Cell>
        <Cell ss:Index="27" ss:StyleID="s114">
          <Data ss:Type="Number">0.495</Data>
        </Cell>
        <Cell ss:Index="33" ss:StyleID="s1">
          <Data ss:Type="Number">50000.495</Data>
        </Cell>
        <Cell ss:Index="34" ss:StyleID="s7">
          <Data ss:Type="Number">0</Data>
        </Cell>
      </Row>
      <Row>
        <Cell>
          <Data ss:Type="String">R040-1</Data>
        </Cell>
        <Cell ss:StyleID="s1">
          <Data ss:Type="Number">2</Data>
        </Cell>
        <Cell ss:StyleID="s1">
          <Data ss:Type="String">M16</Data>
        </Cell>
        <Cell ss:StyleID="s1">
          <Data ss:Type="Number">13</Data>
        </Cell>
        <Cell ss:StyleID="s1">
          <Data ss:Type="Number">16</Data>
        </Cell>
        <Cell ss:StyleID="s1">
          <Data ss:Type="String">M16</Data>
        </Cell>
        <Cell ss:StyleID="s1">
          <Data ss:Type="Number">13</Data>
        </Cell>
        <Cell ss:StyleID="s1">
          <Data ss:Type="Number">16</Data>
        </Cell>
        <Cell ss:StyleID="s104">
          <Data ss:Type="String">Nd</Data>
        </Cell>
        <Cell ss:StyleID="s114">
          <Data ss:Type="Number">0.6969550486466</Data>
        </Cell>
        <Cell ss:StyleID="s114">
          <Data ss:Type="String">µM</Data>
        </Cell>
        <Cell ss:Index="16" ss:StyleID="s114">
          <Data ss:Type="Number">0.6969550486466</Data>
        </Cell>
        <Cell ss:Index="22" ss:StyleID="s114">
          <Data ss:Type="Number">0.352</Data>
        </Cell>
        <Cell ss:Index="27" ss:StyleID="s114">
          <Data ss:Type="Number">0.352</Data>
        </Cell>
        <Cell ss:Index="33" ss:StyleID="s1">
          <Data ss:Type="Number">50000.352</Data>
        </Cell>
        <Cell ss:Index="34" ss:StyleID="s7">
          <Data ss:Type="Number">0</Data>
        </Cell>
      </Row>
      <Row>
        <Cell>
          <Data ss:Type="String">R040-1</Data>
        </Cell>
        <Cell ss:StyleID="s1">
          <Data ss:Type="Number">2</Data>
        </Cell>
        <Cell ss:StyleID="s1">
          <Data ss:Type="String">M17</Data>
        </Cell>
        <Cell ss:StyleID="s1">
          <Data ss:Type="Number">13</Data>
        </Cell>
        <Cell ss:StyleID="s1">
          <Data ss:Type="Number">17</Data>
        </Cell>
        <Cell ss:StyleID="s1">
          <Data ss:Type="String">M17</Data>
        </Cell>
        <Cell ss:StyleID="s1">
          <Data ss:Type="Number">13</Data>
        </Cell>
        <Cell ss:StyleID="s1">
          <Data ss:Type="Number">17</Data>
        </Cell>
        <Cell ss:StyleID="s104">
          <Data ss:Type="String">Nd</Data>
        </Cell>
        <Cell ss:StyleID="s114">
          <Data ss:Type="Number">0.5009374427122</Data>
        </Cell>
        <Cell ss:StyleID="s114">
          <Data ss:Type="String">µM</Data>
        </Cell>
        <Cell ss:Index="16" ss:StyleID="s114">
          <Data ss:Type="Number">0.5009374427122</Data>
        </Cell>
        <Cell ss:Index="22" ss:StyleID="s114">
          <Data ss:Type="Number">0.253</Data>
        </Cell>
        <Cell ss:Index="27" ss:StyleID="s114">
          <Data ss:Type="Number">0.253</Data>
        </Cell>
        <Cell ss:Index="33" ss:StyleID="s1">
          <Data ss:Type="Number">50000.253</Data>
        </Cell>
        <Cell ss:Index="34" ss:StyleID="s7">
          <Data ss:Type="Number">0</Data>
        </Cell>
      </Row>
      <Row>
        <Cell>
          <Data ss:Type="String">R040-1</Data>
        </Cell>
        <Cell ss:StyleID="s1">
          <Data ss:Type="Number">2</Data>
        </Cell>
        <Cell ss:StyleID="s1">
          <Data ss:Type="String">M18</Data>
        </Cell>
        <Cell ss:StyleID="s1">
          <Data ss:Type="Number">13</Data>
        </Cell>
        <Cell ss:StyleID="s1">
          <Data ss:Type="Number">18</Data>
        </Cell>
        <Cell ss:StyleID="s1">
          <Data ss:Type="String">M18</Data>
        </Cell>
        <Cell ss:StyleID="s1">
          <Data ss:Type="Number">13</Data>
        </Cell>
        <Cell ss:StyleID="s1">
          <Data ss:Type="Number">18</Data>
        </Cell>
        <Cell ss:StyleID="s104">
          <Data ss:Type="String">Nd</Data>
        </Cell>
        <Cell ss:StyleID="s114">
          <Data ss:Type="Number">0.3702586417545</Data>
        </Cell>
        <Cell ss:StyleID="s114">
          <Data ss:Type="String">µM</Data>
        </Cell>
        <Cell ss:Index="16" ss:StyleID="s114">
          <Data ss:Type="Number">0.3702586417545</Data>
        </Cell>
        <Cell ss:Index="22" ss:StyleID="s114">
          <Data ss:Type="Number">0.187</Data>
        </Cell>
        <Cell ss:Index="27" ss:StyleID="s114">
          <Data ss:Type="Number">0.187</Data>
        </Cell>
        <Cell ss:Index="33" ss:StyleID="s1">
          <Data ss:Type="Number">50000.187</Data>
        </Cell>
        <Cell ss:Index="34" ss:StyleID="s7">
          <Data ss:Type="Number">0</Data>
        </Cell>
      </Row>
      <Row>
        <Cell>
          <Data ss:Type="String">R040-1</Data>
        </Cell>
        <Cell ss:StyleID="s1">
          <Data ss:Type="Number">2</Data>
        </Cell>
        <Cell ss:StyleID="s1">
          <Data ss:Type="String">M19</Data>
        </Cell>
        <Cell ss:StyleID="s1">
          <Data ss:Type="Number">13</Data>
        </Cell>
        <Cell ss:StyleID="s1">
          <Data ss:Type="Number">19</Data>
        </Cell>
        <Cell ss:StyleID="s1">
          <Data ss:Type="String">M19</Data>
        </Cell>
        <Cell ss:StyleID="s1">
          <Data ss:Type="Number">13</Data>
        </Cell>
        <Cell ss:StyleID="s1">
          <Data ss:Type="Number">19</Data>
        </Cell>
        <Cell ss:StyleID="s104">
          <Data ss:Type="String">Nd</Data>
        </Cell>
        <Cell ss:StyleID="s114">
          <Data ss:Type="Number">0.2613593110495</Data>
        </Cell>
        <Cell ss:StyleID="s114">
          <Data ss:Type="String">µM</Data>
        </Cell>
        <Cell ss:Index="16" ss:StyleID="s114">
          <Data ss:Type="Number">0.2613593110495</Data>
        </Cell>
        <Cell ss:Index="22" ss:StyleID="s114">
          <Data ss:Type="Number">0.132</Data>
        </Cell>
        <Cell ss:Index="27" ss:StyleID="s114">
          <Data ss:Type="Number">0.132</Data>
        </Cell>
        <Cell ss:Index="33" ss:StyleID="s1">
          <Data ss:Type="Number">50000.132</Data>
        </Cell>
        <Cell ss:Index="34" ss:StyleID="s7">
          <Data ss:Type="Number">0</Data>
        </Cell>
      </Row>
      <Row>
        <Cell>
          <Data ss:Type="String">R040-1</Data>
        </Cell>
        <Cell ss:StyleID="s1">
          <Data ss:Type="Number">2</Data>
        </Cell>
        <Cell ss:StyleID="s1">
          <Data ss:Type="String">M20</Data>
        </Cell>
        <Cell ss:StyleID="s1">
          <Data ss:Type="Number">13</Data>
        </Cell>
        <Cell ss:StyleID="s1">
          <Data ss:Type="Number">20</Data>
        </Cell>
        <Cell ss:StyleID="s1">
          <Data ss:Type="String">M20</Data>
        </Cell>
        <Cell ss:StyleID="s1">
          <Data ss:Type="Number">13</Data>
        </Cell>
        <Cell ss:StyleID="s1">
          <Data ss:Type="Number">20</Data>
        </Cell>
        <Cell ss:StyleID="s104">
          <Data ss:Type="String">Nd</Data>
        </Cell>
        <Cell ss:StyleID="s114">
          <Data ss:Type="Number">0.1960196286986</Data>
        </Cell>
        <Cell ss:StyleID="s114">
          <Data ss:Type="String">µM</Data>
        </Cell>
        <Cell ss:Index="16" ss:StyleID="s114">
          <Data ss:Type="Number">0.1960196286986</Data>
        </Cell>
        <Cell ss:Index="22" ss:StyleID="s114">
          <Data ss:Type="Number">0.099</Data>
        </Cell>
        <Cell ss:Index="27" ss:StyleID="s114">
          <Data ss:Type="Number">0.099</Data>
        </Cell>
        <Cell ss:Index="33" ss:StyleID="s1">
          <Data ss:Type="Number">50000.099</Data>
        </Cell>
        <Cell ss:Index="34" ss:StyleID="s7">
          <Data ss:Type="Number">0</Data>
        </Cell>
      </Row>
      <Row>
        <Cell>
          <Data ss:Type="String">R040-1</Data>
        </Cell>
        <Cell ss:StyleID="s1">
          <Data ss:Type="Number">2</Data>
        </Cell>
        <Cell ss:StyleID="s1">
          <Data ss:Type="String">M21</Data>
        </Cell>
        <Cell ss:StyleID="s1">
          <Data ss:Type="Number">13</Data>
        </Cell>
        <Cell ss:StyleID="s1">
          <Data ss:Type="Number">21</Data>
        </Cell>
        <Cell ss:StyleID="s1">
          <Data ss:Type="String">M21</Data>
        </Cell>
        <Cell ss:StyleID="s1">
          <Data ss:Type="Number">13</Data>
        </Cell>
        <Cell ss:StyleID="s1">
          <Data ss:Type="Number">21</Data>
        </Cell>
        <Cell ss:StyleID="s104">
          <Data ss:Type="String">Nd</Data>
        </Cell>
        <Cell ss:StyleID="s114">
          <Data ss:Type="Number">0.130679822126</Data>
        </Cell>
        <Cell ss:StyleID="s114">
          <Data ss:Type="String">µM</Data>
        </Cell>
        <Cell ss:Index="16" ss:StyleID="s114">
          <Data ss:Type="Number">0.130679822126</Data>
        </Cell>
        <Cell ss:Index="22" ss:StyleID="s114">
          <Data ss:Type="Number">0.066</Data>
        </Cell>
        <Cell ss:Index="27" ss:StyleID="s114">
          <Data ss:Type="Number">0.066</Data>
        </Cell>
        <Cell ss:Index="33" ss:StyleID="s1">
          <Data ss:Type="Number">50000.066</Data>
        </Cell>
        <Cell ss:Index="34" ss:StyleID="s7">
          <Data ss:Type="Number">0</Data>
        </Cell>
      </Row>
      <Row>
        <Cell>
          <Data ss:Type="String">R040-1</Data>
        </Cell>
        <Cell ss:StyleID="s1">
          <Data ss:Type="Number">2</Data>
        </Cell>
        <Cell ss:StyleID="s1">
          <Data ss:Type="String">M22</Data>
        </Cell>
        <Cell ss:StyleID="s1">
          <Data ss:Type="Number">13</Data>
        </Cell>
        <Cell ss:StyleID="s1">
          <Data ss:Type="Number">22</Data>
        </Cell>
        <Cell ss:StyleID="s1">
          <Data ss:Type="String">M22</Data>
        </Cell>
        <Cell ss:StyleID="s1">
          <Data ss:Type="Number">13</Data>
        </Cell>
        <Cell ss:StyleID="s1">
          <Data ss:Type="Number">22</Data>
        </Cell>
        <Cell ss:StyleID="s104">
          <Data ss:Type="String">Nd</Data>
        </Cell>
        <Cell ss:StyleID="s114">
          <Data ss:Type="Number">0.08711991478847</Data>
        </Cell>
        <Cell ss:StyleID="s114">
          <Data ss:Type="String">µM</Data>
        </Cell>
        <Cell ss:Index="16" ss:StyleID="s114">
          <Data ss:Type="Number">0.08711991478847</Data>
        </Cell>
        <Cell ss:Index="22" ss:StyleID="s114">
          <Data ss:Type="Number">0.044</Data>
        </Cell>
        <Cell ss:Index="27" ss:StyleID="s114">
          <Data ss:Type="Number">0.044</Data>
        </Cell>
        <Cell ss:Index="33" ss:StyleID="s1">
          <Data ss:Type="Number">50000.044</Data>
        </Cell>
        <Cell ss:Index="34" ss:StyleID="s7">
          <Data ss:Type="Number">0</Data>
        </Cell>
      </Row>
      <Row>
        <Cell>
          <Data ss:Type="String">R040-1</Data>
        </Cell>
        <Cell ss:StyleID="s1">
          <Data ss:Type="Number">2</Data>
        </Cell>
        <Cell ss:StyleID="s1">
          <Data ss:Type="String">M23</Data>
        </Cell>
        <Cell ss:StyleID="s1">
          <Data ss:Type="Number">13</Data>
        </Cell>
        <Cell ss:StyleID="s1">
          <Data ss:Type="Number">23</Data>
        </Cell>
        <Cell ss:StyleID="s1">
          <Data ss:Type="String">M23</Data>
        </Cell>
        <Cell ss:StyleID="s1">
          <Data ss:Type="Number">13</Data>
        </Cell>
        <Cell ss:StyleID="s1">
          <Data ss:Type="Number">23</Data>
        </Cell>
        <Cell ss:StyleID="s104">
          <Data ss:Type="String">Nd</Data>
        </Cell>
        <Cell ss:StyleID="s114">
          <Data ss:Type="Number">0.06533995407632</Data>
        </Cell>
        <Cell ss:StyleID="s114">
          <Data ss:Type="String">µM</Data>
        </Cell>
        <Cell ss:Index="16" ss:StyleID="s114">
          <Data ss:Type="Number">0.06533995407632</Data>
        </Cell>
        <Cell ss:Index="22" ss:StyleID="s114">
          <Data ss:Type="Number">0.033</Data>
        </Cell>
        <Cell ss:Index="27" ss:StyleID="s114">
          <Data ss:Type="Number">0.033</Data>
        </Cell>
        <Cell ss:Index="33" ss:StyleID="s1">
          <Data ss:Type="Number">50000.033</Data>
        </Cell>
        <Cell ss:Index="34" ss:StyleID="s7">
          <Data ss:Type="Number">0</Data>
        </Cell>
      </Row>
      <Row>
        <Cell>
          <Data ss:Type="String">R040-1</Data>
        </Cell>
        <Cell ss:StyleID="s1">
          <Data ss:Type="Number">2</Data>
        </Cell>
        <Cell ss:StyleID="s1">
          <Data ss:Type="String">M24</Data>
        </Cell>
        <Cell ss:StyleID="s1">
          <Data ss:Type="Number">13</Data>
        </Cell>
        <Cell ss:StyleID="s1">
          <Data ss:Type="Number">24</Data>
        </Cell>
        <Cell ss:StyleID="s1">
          <Data ss:Type="String">M24</Data>
        </Cell>
        <Cell ss:StyleID="s1">
          <Data ss:Type="Number">13</Data>
        </Cell>
        <Cell ss:StyleID="s1">
          <Data ss:Type="Number">24</Data>
        </Cell>
        <Cell ss:StyleID="s104">
          <Data ss:Type="String">Nd</Data>
        </Cell>
        <Cell ss:StyleID="s114">
          <Data ss:Type="Number">0.04355997800001</Data>
        </Cell>
        <Cell ss:StyleID="s114">
          <Data ss:Type="String">µM</Data>
        </Cell>
        <Cell ss:Index="16" ss:StyleID="s114">
          <Data ss:Type="Number">0.04355997800001</Data>
        </Cell>
        <Cell ss:Index="22" ss:StyleID="s114">
          <Data ss:Type="Number">0.022</Data>
        </Cell>
        <Cell ss:Index="27" ss:StyleID="s114">
          <Data ss:Type="Number">0.022</Data>
        </Cell>
        <Cell ss:Index="33" ss:StyleID="s1">
          <Data ss:Type="Number">50000.022</Data>
        </Cell>
        <Cell ss:Index="34" ss:StyleID="s7">
          <Data ss:Type="Number">0</Data>
        </Cell>
      </Row>
      <Row>
        <Cell>
          <Data ss:Type="String">R040-1</Data>
        </Cell>
        <Cell ss:StyleID="s1">
          <Data ss:Type="Number">2</Data>
        </Cell>
        <Cell ss:StyleID="s1">
          <Data ss:Type="String">N01</Data>
        </Cell>
        <Cell ss:StyleID="s1">
          <Data ss:Type="Number">14</Data>
        </Cell>
        <Cell ss:StyleID="s1">
          <Data ss:Type="Number">1</Data>
        </Cell>
        <Cell ss:StyleID="s1">
          <Data ss:Type="String">N01</Data>
        </Cell>
        <Cell ss:StyleID="s1">
          <Data ss:Type="Number">14</Data>
        </Cell>
        <Cell ss:StyleID="s1">
          <Data ss:Type="Number">1</Data>
        </Cell>
        <Cell ss:StyleID="s104">
          <Data ss:Type="String">Nd</Data>
        </Cell>
        <Cell ss:StyleID="s114">
          <Data ss:Type="Number">99.69120010274</Data>
        </Cell>
        <Cell ss:StyleID="s114">
          <Data ss:Type="String">µM</Data>
        </Cell>
        <Cell ss:Index="16" ss:StyleID="s114">
          <Data ss:Type="Number">99.69120010274</Data>
        </Cell>
        <Cell ss:Index="22" ss:StyleID="s114">
          <Data ss:Type="Number">50.4</Data>
        </Cell>
        <Cell ss:Index="27" ss:StyleID="s114">
          <Data ss:Type="Number">50.4</Data>
        </Cell>
        <Cell ss:Index="33" ss:StyleID="s1">
          <Data ss:Type="Number">50050.4</Data>
        </Cell>
        <Cell ss:Index="34" ss:StyleID="s7">
          <Data ss:Type="Number">0</Data>
        </Cell>
      </Row>
      <Row>
        <Cell>
          <Data ss:Type="String">R040-1</Data>
        </Cell>
        <Cell ss:StyleID="s1">
          <Data ss:Type="Number">2</Data>
        </Cell>
        <Cell ss:StyleID="s1">
          <Data ss:Type="String">N02</Data>
        </Cell>
        <Cell ss:StyleID="s1">
          <Data ss:Type="Number">14</Data>
        </Cell>
        <Cell ss:StyleID="s1">
          <Data ss:Type="Number">2</Data>
        </Cell>
        <Cell ss:StyleID="s1">
          <Data ss:Type="String">N02</Data>
        </Cell>
        <Cell ss:StyleID="s1">
          <Data ss:Type="Number">14</Data>
        </Cell>
        <Cell ss:StyleID="s1">
          <Data ss:Type="Number">2</Data>
        </Cell>
        <Cell ss:StyleID="s104">
          <Data ss:Type="String">Nd</Data>
        </Cell>
        <Cell ss:StyleID="s114">
          <Data ss:Type="Number">72.01972509871</Data>
        </Cell>
        <Cell ss:StyleID="s114">
          <Data ss:Type="String">µM</Data>
        </Cell>
        <Cell ss:Index="16" ss:StyleID="s114">
          <Data ss:Type="Number">72.01972509871</Data>
        </Cell>
        <Cell ss:Index="22" ss:StyleID="s114">
          <Data ss:Type="Number">36.4</Data>
        </Cell>
        <Cell ss:Index="27" ss:StyleID="s114">
          <Data ss:Type="Number">36.4</Data>
        </Cell>
        <Cell ss:Index="33" ss:StyleID="s1">
          <Data ss:Type="Number">50036.4</Data>
        </Cell>
        <Cell ss:Index="34" ss:StyleID="s7">
          <Data ss:Type="Number">0</Data>
        </Cell>
      </Row>
      <Row>
        <Cell>
          <Data ss:Type="String">R040-1</Data>
        </Cell>
        <Cell ss:StyleID="s1">
          <Data ss:Type="Number">2</Data>
        </Cell>
        <Cell ss:StyleID="s1">
          <Data ss:Type="String">N03</Data>
        </Cell>
        <Cell ss:StyleID="s1">
          <Data ss:Type="Number">14</Data>
        </Cell>
        <Cell ss:StyleID="s1">
          <Data ss:Type="Number">3</Data>
        </Cell>
        <Cell ss:StyleID="s1">
          <Data ss:Type="String">N03</Data>
        </Cell>
        <Cell ss:StyleID="s1">
          <Data ss:Type="Number">14</Data>
        </Cell>
        <Cell ss:StyleID="s1">
          <Data ss:Type="Number">3</Data>
        </Cell>
        <Cell ss:StyleID="s104">
          <Data ss:Type="String">Nd</Data>
        </Cell>
        <Cell ss:StyleID="s114">
          <Data ss:Type="Number">52.08643289665</Data>
        </Cell>
        <Cell ss:StyleID="s114">
          <Data ss:Type="String">µM</Data>
        </Cell>
        <Cell ss:Index="16" ss:StyleID="s114">
          <Data ss:Type="Number">52.08643289665</Data>
        </Cell>
        <Cell ss:Index="22" ss:StyleID="s114">
          <Data ss:Type="Number">26.32</Data>
        </Cell>
        <Cell ss:Index="27" ss:StyleID="s114">
          <Data ss:Type="Number">26.32</Data>
        </Cell>
        <Cell ss:Index="33" ss:StyleID="s1">
          <Data ss:Type="Number">50026.32</Data>
        </Cell>
        <Cell ss:Index="34" ss:StyleID="s7">
          <Data ss:Type="Number">0</Data>
        </Cell>
      </Row>
      <Row>
        <Cell>
          <Data ss:Type="String">R040-1</Data>
        </Cell>
        <Cell ss:StyleID="s1">
          <Data ss:Type="Number">2</Data>
        </Cell>
        <Cell ss:StyleID="s1">
          <Data ss:Type="String">N04</Data>
        </Cell>
        <Cell ss:StyleID="s1">
          <Data ss:Type="Number">14</Data>
        </Cell>
        <Cell ss:StyleID="s1">
          <Data ss:Type="Number">4</Data>
        </Cell>
        <Cell ss:StyleID="s1">
          <Data ss:Type="String">N04</Data>
        </Cell>
        <Cell ss:StyleID="s1">
          <Data ss:Type="Number">14</Data>
        </Cell>
        <Cell ss:StyleID="s1">
          <Data ss:Type="Number">4</Data>
        </Cell>
        <Cell ss:StyleID="s104">
          <Data ss:Type="String">Nd</Data>
        </Cell>
        <Cell ss:StyleID="s114">
          <Data ss:Type="Number">36.57669117946</Data>
        </Cell>
        <Cell ss:StyleID="s114">
          <Data ss:Type="String">µM</Data>
        </Cell>
        <Cell ss:Index="16" ss:StyleID="s114">
          <Data ss:Type="Number">36.57669117946</Data>
        </Cell>
        <Cell ss:Index="22" ss:StyleID="s114">
          <Data ss:Type="Number">18.48</Data>
        </Cell>
        <Cell ss:Index="27" ss:StyleID="s114">
          <Data ss:Type="Number">18.48</Data>
        </Cell>
        <Cell ss:Index="33" ss:StyleID="s1">
          <Data ss:Type="Number">50018.48</Data>
        </Cell>
        <Cell ss:Index="34" ss:StyleID="s7">
          <Data ss:Type="Number">0</Data>
        </Cell>
      </Row>
      <Row>
        <Cell>
          <Data ss:Type="String">R040-1</Data>
        </Cell>
        <Cell ss:StyleID="s1">
          <Data ss:Type="Number">2</Data>
        </Cell>
        <Cell ss:StyleID="s1">
          <Data ss:Type="String">N05</Data>
        </Cell>
        <Cell ss:StyleID="s1">
          <Data ss:Type="Number">14</Data>
        </Cell>
        <Cell ss:StyleID="s1">
          <Data ss:Type="Number">5</Data>
        </Cell>
        <Cell ss:StyleID="s1">
          <Data ss:Type="String">N05</Data>
        </Cell>
        <Cell ss:StyleID="s1">
          <Data ss:Type="Number">14</Data>
        </Cell>
        <Cell ss:StyleID="s1">
          <Data ss:Type="Number">5</Data>
        </Cell>
        <Cell ss:StyleID="s104">
          <Data ss:Type="String">Nd</Data>
        </Cell>
        <Cell ss:StyleID="s114">
          <Data ss:Type="Number">26.60403493488</Data>
        </Cell>
        <Cell ss:StyleID="s114">
          <Data ss:Type="String">µM</Data>
        </Cell>
        <Cell ss:Index="16" ss:StyleID="s114">
          <Data ss:Type="Number">26.60403493488</Data>
        </Cell>
        <Cell ss:Index="22" ss:StyleID="s114">
          <Data ss:Type="Number">13.44</Data>
        </Cell>
        <Cell ss:Index="27" ss:StyleID="s114">
          <Data ss:Type="Number">13.44</Data>
        </Cell>
        <Cell ss:Index="33" ss:StyleID="s1">
          <Data ss:Type="Number">50013.44</Data>
        </Cell>
        <Cell ss:Index="34" ss:StyleID="s7">
          <Data ss:Type="Number">0</Data>
        </Cell>
      </Row>
      <Row>
        <Cell>
          <Data ss:Type="String">R040-1</Data>
        </Cell>
        <Cell ss:StyleID="s1">
          <Data ss:Type="Number">2</Data>
        </Cell>
        <Cell ss:StyleID="s1">
          <Data ss:Type="String">N06</Data>
        </Cell>
        <Cell ss:StyleID="s1">
          <Data ss:Type="Number">14</Data>
        </Cell>
        <Cell ss:StyleID="s1">
          <Data ss:Type="Number">6</Data>
        </Cell>
        <Cell ss:StyleID="s1">
          <Data ss:Type="String">N06</Data>
        </Cell>
        <Cell ss:StyleID="s1">
          <Data ss:Type="Number">14</Data>
        </Cell>
        <Cell ss:StyleID="s1">
          <Data ss:Type="Number">6</Data>
        </Cell>
        <Cell ss:StyleID="s104">
          <Data ss:Type="String">Nd</Data>
        </Cell>
        <Cell ss:StyleID="s114">
          <Data ss:Type="Number">18.84595273191</Data>
        </Cell>
        <Cell ss:StyleID="s114">
          <Data ss:Type="String">µM</Data>
        </Cell>
        <Cell ss:Index="16" ss:StyleID="s114">
          <Data ss:Type="Number">18.84595273191</Data>
        </Cell>
        <Cell ss:Index="22" ss:StyleID="s114">
          <Data ss:Type="Number">9.52</Data>
        </Cell>
        <Cell ss:Index="27" ss:StyleID="s114">
          <Data ss:Type="Number">9.52</Data>
        </Cell>
        <Cell ss:Index="33" ss:StyleID="s1">
          <Data ss:Type="Number">50009.52</Data>
        </Cell>
        <Cell ss:Index="34" ss:StyleID="s7">
          <Data ss:Type="Number">0</Data>
        </Cell>
      </Row>
      <Row>
        <Cell>
          <Data ss:Type="String">R040-1</Data>
        </Cell>
        <Cell ss:StyleID="s1">
          <Data ss:Type="Number">2</Data>
        </Cell>
        <Cell ss:StyleID="s1">
          <Data ss:Type="String">N07</Data>
        </Cell>
        <Cell ss:StyleID="s1">
          <Data ss:Type="Number">14</Data>
        </Cell>
        <Cell ss:StyleID="s1">
          <Data ss:Type="Number">7</Data>
        </Cell>
        <Cell ss:StyleID="s1">
          <Data ss:Type="String">N07</Data>
        </Cell>
        <Cell ss:StyleID="s1">
          <Data ss:Type="Number">14</Data>
        </Cell>
        <Cell ss:StyleID="s1">
          <Data ss:Type="Number">7</Data>
        </Cell>
        <Cell ss:StyleID="s104">
          <Data ss:Type="String">Nd</Data>
        </Cell>
        <Cell ss:StyleID="s114">
          <Data ss:Type="Number">13.30374987694</Data>
        </Cell>
        <Cell ss:StyleID="s114">
          <Data ss:Type="String">µM</Data>
        </Cell>
        <Cell ss:Index="16" ss:StyleID="s114">
          <Data ss:Type="Number">13.30374987694</Data>
        </Cell>
        <Cell ss:Index="22" ss:StyleID="s114">
          <Data ss:Type="Number">6.72</Data>
        </Cell>
        <Cell ss:Index="27" ss:StyleID="s114">
          <Data ss:Type="Number">6.72</Data>
        </Cell>
        <Cell ss:Index="33" ss:StyleID="s1">
          <Data ss:Type="Number">50006.72</Data>
        </Cell>
        <Cell ss:Index="34" ss:StyleID="s7">
          <Data ss:Type="Number">0</Data>
        </Cell>
      </Row>
      <Row>
        <Cell>
          <Data ss:Type="String">R040-1</Data>
        </Cell>
        <Cell ss:StyleID="s1">
          <Data ss:Type="Number">2</Data>
        </Cell>
        <Cell ss:StyleID="s1">
          <Data ss:Type="String">N08</Data>
        </Cell>
        <Cell ss:StyleID="s1">
          <Data ss:Type="Number">14</Data>
        </Cell>
        <Cell ss:StyleID="s1">
          <Data ss:Type="Number">8</Data>
        </Cell>
        <Cell ss:StyleID="s1">
          <Data ss:Type="String">N08</Data>
        </Cell>
        <Cell ss:StyleID="s1">
          <Data ss:Type="Number">14</Data>
        </Cell>
        <Cell ss:StyleID="s1">
          <Data ss:Type="Number">8</Data>
        </Cell>
        <Cell ss:StyleID="s104">
          <Data ss:Type="String">Nd</Data>
        </Cell>
        <Cell ss:StyleID="s114">
          <Data ss:Type="Number">9.978202860704</Data>
        </Cell>
        <Cell ss:StyleID="s114">
          <Data ss:Type="String">µM</Data>
        </Cell>
        <Cell ss:Index="16" ss:StyleID="s114">
          <Data ss:Type="Number">9.978202860704</Data>
        </Cell>
        <Cell ss:Index="22" ss:StyleID="s114">
          <Data ss:Type="Number">5.04</Data>
        </Cell>
        <Cell ss:Index="27" ss:StyleID="s114">
          <Data ss:Type="Number">5.04</Data>
        </Cell>
        <Cell ss:Index="33" ss:StyleID="s1">
          <Data ss:Type="Number">50005.04</Data>
        </Cell>
        <Cell ss:Index="34" ss:StyleID="s7">
          <Data ss:Type="Number">0</Data>
        </Cell>
      </Row>
      <Row>
        <Cell>
          <Data ss:Type="String">R040-1</Data>
        </Cell>
        <Cell ss:StyleID="s1">
          <Data ss:Type="Number">2</Data>
        </Cell>
        <Cell ss:StyleID="s1">
          <Data ss:Type="String">N09</Data>
        </Cell>
        <Cell ss:StyleID="s1">
          <Data ss:Type="Number">14</Data>
        </Cell>
        <Cell ss:StyleID="s1">
          <Data ss:Type="Number">9</Data>
        </Cell>
        <Cell ss:StyleID="s1">
          <Data ss:Type="String">N09</Data>
        </Cell>
        <Cell ss:StyleID="s1">
          <Data ss:Type="Number">14</Data>
        </Cell>
        <Cell ss:StyleID="s1">
          <Data ss:Type="Number">9</Data>
        </Cell>
        <Cell ss:StyleID="s104">
          <Data ss:Type="String">Nd</Data>
        </Cell>
        <Cell ss:StyleID="s114">
          <Data ss:Type="Number">7.099770170749</Data>
        </Cell>
        <Cell ss:StyleID="s114">
          <Data ss:Type="String">µM</Data>
        </Cell>
        <Cell ss:Index="16" ss:StyleID="s114">
          <Data ss:Type="Number">7.099770170749</Data>
        </Cell>
        <Cell ss:Index="22" ss:StyleID="s114">
          <Data ss:Type="Number">3.586</Data>
        </Cell>
        <Cell ss:Index="27" ss:StyleID="s114">
          <Data ss:Type="Number">3.586</Data>
        </Cell>
        <Cell ss:Index="33" ss:StyleID="s1">
          <Data ss:Type="Number">50003.586</Data>
        </Cell>
        <Cell ss:Index="34" ss:StyleID="s7">
          <Data ss:Type="Number">0</Data>
        </Cell>
      </Row>
      <Row>
        <Cell>
          <Data ss:Type="String">R040-1</Data>
        </Cell>
        <Cell ss:StyleID="s1">
          <Data ss:Type="Number">2</Data>
        </Cell>
        <Cell ss:StyleID="s1">
          <Data ss:Type="String">N10</Data>
        </Cell>
        <Cell ss:StyleID="s1">
          <Data ss:Type="Number">14</Data>
        </Cell>
        <Cell ss:StyleID="s1">
          <Data ss:Type="Number">10</Data>
        </Cell>
        <Cell ss:StyleID="s1">
          <Data ss:Type="String">N10</Data>
        </Cell>
        <Cell ss:StyleID="s1">
          <Data ss:Type="Number">14</Data>
        </Cell>
        <Cell ss:StyleID="s1">
          <Data ss:Type="Number">10</Data>
        </Cell>
        <Cell ss:StyleID="s104">
          <Data ss:Type="String">Nd</Data>
        </Cell>
        <Cell ss:StyleID="s114">
          <Data ss:Type="Number">5.118035904656</Data>
        </Cell>
        <Cell ss:StyleID="s114">
          <Data ss:Type="String">µM</Data>
        </Cell>
        <Cell ss:Index="16" ss:StyleID="s114">
          <Data ss:Type="Number">5.118035904656</Data>
        </Cell>
        <Cell ss:Index="22" ss:StyleID="s114">
          <Data ss:Type="Number">2.585</Data>
        </Cell>
        <Cell ss:Index="27" ss:StyleID="s114">
          <Data ss:Type="Number">2.585</Data>
        </Cell>
        <Cell ss:Index="33" ss:StyleID="s1">
          <Data ss:Type="Number">50002.585</Data>
        </Cell>
        <Cell ss:Index="34" ss:StyleID="s7">
          <Data ss:Type="Number">0</Data>
        </Cell>
      </Row>
      <Row>
        <Cell>
          <Data ss:Type="String">R040-1</Data>
        </Cell>
        <Cell ss:StyleID="s1">
          <Data ss:Type="Number">2</Data>
        </Cell>
        <Cell ss:StyleID="s1">
          <Data ss:Type="String">N11</Data>
        </Cell>
        <Cell ss:StyleID="s1">
          <Data ss:Type="Number">14</Data>
        </Cell>
        <Cell ss:StyleID="s1">
          <Data ss:Type="Number">11</Data>
        </Cell>
        <Cell ss:StyleID="s1">
          <Data ss:Type="String">N11</Data>
        </Cell>
        <Cell ss:StyleID="s1">
          <Data ss:Type="Number">14</Data>
        </Cell>
        <Cell ss:StyleID="s1">
          <Data ss:Type="Number">11</Data>
        </Cell>
        <Cell ss:StyleID="s104">
          <Data ss:Type="String">Nd</Data>
        </Cell>
        <Cell ss:StyleID="s114">
          <Data ss:Type="Number">3.680683521937</Data>
        </Cell>
        <Cell ss:StyleID="s114">
          <Data ss:Type="String">µM</Data>
        </Cell>
        <Cell ss:Index="16" ss:StyleID="s114">
          <Data ss:Type="Number">3.680683521937</Data>
        </Cell>
        <Cell ss:Index="22" ss:StyleID="s114">
          <Data ss:Type="Number">1.859</Data>
        </Cell>
        <Cell ss:Index="27" ss:StyleID="s114">
          <Data ss:Type="Number">1.859</Data>
        </Cell>
        <Cell ss:Index="33" ss:StyleID="s1">
          <Data ss:Type="Number">50001.859</Data>
        </Cell>
        <Cell ss:Index="34" ss:StyleID="s7">
          <Data ss:Type="Number">0</Data>
        </Cell>
      </Row>
      <Row>
        <Cell>
          <Data ss:Type="String">R040-1</Data>
        </Cell>
        <Cell ss:StyleID="s1">
          <Data ss:Type="Number">2</Data>
        </Cell>
        <Cell ss:StyleID="s1">
          <Data ss:Type="String">N12</Data>
        </Cell>
        <Cell ss:StyleID="s1">
          <Data ss:Type="Number">14</Data>
        </Cell>
        <Cell ss:StyleID="s1">
          <Data ss:Type="Number">12</Data>
        </Cell>
        <Cell ss:StyleID="s1">
          <Data ss:Type="String">N12</Data>
        </Cell>
        <Cell ss:StyleID="s1">
          <Data ss:Type="Number">14</Data>
        </Cell>
        <Cell ss:StyleID="s1">
          <Data ss:Type="Number">12</Data>
        </Cell>
        <Cell ss:StyleID="s104">
          <Data ss:Type="String">Nd</Data>
        </Cell>
        <Cell ss:StyleID="s114">
          <Data ss:Type="Number">2.635309782881</Data>
        </Cell>
        <Cell ss:StyleID="s114">
          <Data ss:Type="String">µM</Data>
        </Cell>
        <Cell ss:Index="16" ss:StyleID="s114">
          <Data ss:Type="Number">2.635309782881</Data>
        </Cell>
        <Cell ss:Index="22" ss:StyleID="s114">
          <Data ss:Type="Number">1.331</Data>
        </Cell>
        <Cell ss:Index="27" ss:StyleID="s114">
          <Data ss:Type="Number">1.331</Data>
        </Cell>
        <Cell ss:Index="33" ss:StyleID="s1">
          <Data ss:Type="Number">50001.331</Data>
        </Cell>
        <Cell ss:Index="34" ss:StyleID="s7">
          <Data ss:Type="Number">0</Data>
        </Cell>
      </Row>
      <Row>
        <Cell>
          <Data ss:Type="String">R040-1</Data>
        </Cell>
        <Cell ss:StyleID="s1">
          <Data ss:Type="Number">2</Data>
        </Cell>
        <Cell ss:StyleID="s1">
          <Data ss:Type="String">N13</Data>
        </Cell>
        <Cell ss:StyleID="s1">
          <Data ss:Type="Number">14</Data>
        </Cell>
        <Cell ss:StyleID="s1">
          <Data ss:Type="Number">13</Data>
        </Cell>
        <Cell ss:StyleID="s1">
          <Data ss:Type="String">N13</Data>
        </Cell>
        <Cell ss:StyleID="s1">
          <Data ss:Type="Number">14</Data>
        </Cell>
        <Cell ss:StyleID="s1">
          <Data ss:Type="Number">13</Data>
        </Cell>
        <Cell ss:StyleID="s104">
          <Data ss:Type="String">Nd</Data>
        </Cell>
        <Cell ss:StyleID="s114">
          <Data ss:Type="Number">1.89482372085</Data>
        </Cell>
        <Cell ss:StyleID="s114">
          <Data ss:Type="String">µM</Data>
        </Cell>
        <Cell ss:Index="16" ss:StyleID="s114">
          <Data ss:Type="Number">1.89482372085</Data>
        </Cell>
        <Cell ss:Index="22" ss:StyleID="s114">
          <Data ss:Type="Number">0.957</Data>
        </Cell>
        <Cell ss:Index="27" ss:StyleID="s114">
          <Data ss:Type="Number">0.957</Data>
        </Cell>
        <Cell ss:Index="33" ss:StyleID="s1">
          <Data ss:Type="Number">50000.957</Data>
        </Cell>
        <Cell ss:Index="34" ss:StyleID="s7">
          <Data ss:Type="Number">0</Data>
        </Cell>
      </Row>
      <Row>
        <Cell>
          <Data ss:Type="String">R040-1</Data>
        </Cell>
        <Cell ss:StyleID="s1">
          <Data ss:Type="Number">2</Data>
        </Cell>
        <Cell ss:StyleID="s1">
          <Data ss:Type="String">N14</Data>
        </Cell>
        <Cell ss:StyleID="s1">
          <Data ss:Type="Number">14</Data>
        </Cell>
        <Cell ss:StyleID="s1">
          <Data ss:Type="Number">14</Data>
        </Cell>
        <Cell ss:StyleID="s1">
          <Data ss:Type="String">N14</Data>
        </Cell>
        <Cell ss:StyleID="s1">
          <Data ss:Type="Number">14</Data>
        </Cell>
        <Cell ss:StyleID="s1">
          <Data ss:Type="Number">14</Data>
        </Cell>
        <Cell ss:StyleID="s104">
          <Data ss:Type="String">Nd</Data>
        </Cell>
        <Cell ss:StyleID="s114">
          <Data ss:Type="Number">1.372121121926</Data>
        </Cell>
        <Cell ss:StyleID="s114">
          <Data ss:Type="String">µM</Data>
        </Cell>
        <Cell ss:Index="16" ss:StyleID="s114">
          <Data ss:Type="Number">1.372121121926</Data>
        </Cell>
        <Cell ss:Index="22" ss:StyleID="s114">
          <Data ss:Type="Number">0.693</Data>
        </Cell>
        <Cell ss:Index="27" ss:StyleID="s114">
          <Data ss:Type="Number">0.693</Data>
        </Cell>
        <Cell ss:Index="33" ss:StyleID="s1">
          <Data ss:Type="Number">50000.693</Data>
        </Cell>
        <Cell ss:Index="34" ss:StyleID="s7">
          <Data ss:Type="Number">0</Data>
        </Cell>
      </Row>
      <Row>
        <Cell>
          <Data ss:Type="String">R040-1</Data>
        </Cell>
        <Cell ss:StyleID="s1">
          <Data ss:Type="Number">2</Data>
        </Cell>
        <Cell ss:StyleID="s1">
          <Data ss:Type="String">N15</Data>
        </Cell>
        <Cell ss:StyleID="s1">
          <Data ss:Type="Number">14</Data>
        </Cell>
        <Cell ss:StyleID="s1">
          <Data ss:Type="Number">15</Data>
        </Cell>
        <Cell ss:StyleID="s1">
          <Data ss:Type="String">N15</Data>
        </Cell>
        <Cell ss:StyleID="s1">
          <Data ss:Type="Number">14</Data>
        </Cell>
        <Cell ss:StyleID="s1">
          <Data ss:Type="Number">15</Data>
        </Cell>
        <Cell ss:StyleID="s104">
          <Data ss:Type="String">Nd</Data>
        </Cell>
        <Cell ss:StyleID="s114">
          <Data ss:Type="Number">0.9800903103454</Data>
        </Cell>
        <Cell ss:StyleID="s114">
          <Data ss:Type="String">µM</Data>
        </Cell>
        <Cell ss:Index="16" ss:StyleID="s114">
          <Data ss:Type="Number">0.9800903103454</Data>
        </Cell>
        <Cell ss:Index="22" ss:StyleID="s114">
          <Data ss:Type="Number">0.495</Data>
        </Cell>
        <Cell ss:Index="27" ss:StyleID="s114">
          <Data ss:Type="Number">0.495</Data>
        </Cell>
        <Cell ss:Index="33" ss:StyleID="s1">
          <Data ss:Type="Number">50000.495</Data>
        </Cell>
        <Cell ss:Index="34" ss:StyleID="s7">
          <Data ss:Type="Number">0</Data>
        </Cell>
      </Row>
      <Row>
        <Cell>
          <Data ss:Type="String">R040-1</Data>
        </Cell>
        <Cell ss:StyleID="s1">
          <Data ss:Type="Number">2</Data>
        </Cell>
        <Cell ss:StyleID="s1">
          <Data ss:Type="String">N16</Data>
        </Cell>
        <Cell ss:StyleID="s1">
          <Data ss:Type="Number">14</Data>
        </Cell>
        <Cell ss:StyleID="s1">
          <Data ss:Type="Number">16</Data>
        </Cell>
        <Cell ss:StyleID="s1">
          <Data ss:Type="String">N16</Data>
        </Cell>
        <Cell ss:StyleID="s1">
          <Data ss:Type="Number">14</Data>
        </Cell>
        <Cell ss:StyleID="s1">
          <Data ss:Type="Number">16</Data>
        </Cell>
        <Cell ss:StyleID="s104">
          <Data ss:Type="String">Nd</Data>
        </Cell>
        <Cell ss:StyleID="s114">
          <Data ss:Type="Number">0.6969550486466</Data>
        </Cell>
        <Cell ss:StyleID="s114">
          <Data ss:Type="String">µM</Data>
        </Cell>
        <Cell ss:Index="16" ss:StyleID="s114">
          <Data ss:Type="Number">0.6969550486466</Data>
        </Cell>
        <Cell ss:Index="22" ss:StyleID="s114">
          <Data ss:Type="Number">0.352</Data>
        </Cell>
        <Cell ss:Index="27" ss:StyleID="s114">
          <Data ss:Type="Number">0.352</Data>
        </Cell>
        <Cell ss:Index="33" ss:StyleID="s1">
          <Data ss:Type="Number">50000.352</Data>
        </Cell>
        <Cell ss:Index="34" ss:StyleID="s7">
          <Data ss:Type="Number">0</Data>
        </Cell>
      </Row>
      <Row>
        <Cell>
          <Data ss:Type="String">R040-1</Data>
        </Cell>
        <Cell ss:StyleID="s1">
          <Data ss:Type="Number">2</Data>
        </Cell>
        <Cell ss:StyleID="s1">
          <Data ss:Type="String">N17</Data>
        </Cell>
        <Cell ss:StyleID="s1">
          <Data ss:Type="Number">14</Data>
        </Cell>
        <Cell ss:StyleID="s1">
          <Data ss:Type="Number">17</Data>
        </Cell>
        <Cell ss:StyleID="s1">
          <Data ss:Type="String">N17</Data>
        </Cell>
        <Cell ss:StyleID="s1">
          <Data ss:Type="Number">14</Data>
        </Cell>
        <Cell ss:StyleID="s1">
          <Data ss:Type="Number">17</Data>
        </Cell>
        <Cell ss:StyleID="s104">
          <Data ss:Type="String">Nd</Data>
        </Cell>
        <Cell ss:StyleID="s114">
          <Data ss:Type="Number">0.5009374427122</Data>
        </Cell>
        <Cell ss:StyleID="s114">
          <Data ss:Type="String">µM</Data>
        </Cell>
        <Cell ss:Index="16" ss:StyleID="s114">
          <Data ss:Type="Number">0.5009374427122</Data>
        </Cell>
        <Cell ss:Index="22" ss:StyleID="s114">
          <Data ss:Type="Number">0.253</Data>
        </Cell>
        <Cell ss:Index="27" ss:StyleID="s114">
          <Data ss:Type="Number">0.253</Data>
        </Cell>
        <Cell ss:Index="33" ss:StyleID="s1">
          <Data ss:Type="Number">50000.253</Data>
        </Cell>
        <Cell ss:Index="34" ss:StyleID="s7">
          <Data ss:Type="Number">0</Data>
        </Cell>
      </Row>
      <Row>
        <Cell>
          <Data ss:Type="String">R040-1</Data>
        </Cell>
        <Cell ss:StyleID="s1">
          <Data ss:Type="Number">2</Data>
        </Cell>
        <Cell ss:StyleID="s1">
          <Data ss:Type="String">N18</Data>
        </Cell>
        <Cell ss:StyleID="s1">
          <Data ss:Type="Number">14</Data>
        </Cell>
        <Cell ss:StyleID="s1">
          <Data ss:Type="Number">18</Data>
        </Cell>
        <Cell ss:StyleID="s1">
          <Data ss:Type="String">N18</Data>
        </Cell>
        <Cell ss:StyleID="s1">
          <Data ss:Type="Number">14</Data>
        </Cell>
        <Cell ss:StyleID="s1">
          <Data ss:Type="Number">18</Data>
        </Cell>
        <Cell ss:StyleID="s104">
          <Data ss:Type="String">Nd</Data>
        </Cell>
        <Cell ss:StyleID="s114">
          <Data ss:Type="Number">0.3702586417545</Data>
        </Cell>
        <Cell ss:StyleID="s114">
          <Data ss:Type="String">µM</Data>
        </Cell>
        <Cell ss:Index="16" ss:StyleID="s114">
          <Data ss:Type="Number">0.3702586417545</Data>
        </Cell>
        <Cell ss:Index="22" ss:StyleID="s114">
          <Data ss:Type="Number">0.187</Data>
        </Cell>
        <Cell ss:Index="27" ss:StyleID="s114">
          <Data ss:Type="Number">0.187</Data>
        </Cell>
        <Cell ss:Index="33" ss:StyleID="s1">
          <Data ss:Type="Number">50000.187</Data>
        </Cell>
        <Cell ss:Index="34" ss:StyleID="s7">
          <Data ss:Type="Number">0</Data>
        </Cell>
      </Row>
      <Row>
        <Cell>
          <Data ss:Type="String">R040-1</Data>
        </Cell>
        <Cell ss:StyleID="s1">
          <Data ss:Type="Number">2</Data>
        </Cell>
        <Cell ss:StyleID="s1">
          <Data ss:Type="String">N19</Data>
        </Cell>
        <Cell ss:StyleID="s1">
          <Data ss:Type="Number">14</Data>
        </Cell>
        <Cell ss:StyleID="s1">
          <Data ss:Type="Number">19</Data>
        </Cell>
        <Cell ss:StyleID="s1">
          <Data ss:Type="String">N19</Data>
        </Cell>
        <Cell ss:StyleID="s1">
          <Data ss:Type="Number">14</Data>
        </Cell>
        <Cell ss:StyleID="s1">
          <Data ss:Type="Number">19</Data>
        </Cell>
        <Cell ss:StyleID="s104">
          <Data ss:Type="String">Nd</Data>
        </Cell>
        <Cell ss:StyleID="s114">
          <Data ss:Type="Number">0.2613593110495</Data>
        </Cell>
        <Cell ss:StyleID="s114">
          <Data ss:Type="String">µM</Data>
        </Cell>
        <Cell ss:Index="16" ss:StyleID="s114">
          <Data ss:Type="Number">0.2613593110495</Data>
        </Cell>
        <Cell ss:Index="22" ss:StyleID="s114">
          <Data ss:Type="Number">0.132</Data>
        </Cell>
        <Cell ss:Index="27" ss:StyleID="s114">
          <Data ss:Type="Number">0.132</Data>
        </Cell>
        <Cell ss:Index="33" ss:StyleID="s1">
          <Data ss:Type="Number">50000.132</Data>
        </Cell>
        <Cell ss:Index="34" ss:StyleID="s7">
          <Data ss:Type="Number">0</Data>
        </Cell>
      </Row>
      <Row>
        <Cell>
          <Data ss:Type="String">R040-1</Data>
        </Cell>
        <Cell ss:StyleID="s1">
          <Data ss:Type="Number">2</Data>
        </Cell>
        <Cell ss:StyleID="s1">
          <Data ss:Type="String">N20</Data>
        </Cell>
        <Cell ss:StyleID="s1">
          <Data ss:Type="Number">14</Data>
        </Cell>
        <Cell ss:StyleID="s1">
          <Data ss:Type="Number">20</Data>
        </Cell>
        <Cell ss:StyleID="s1">
          <Data ss:Type="String">N20</Data>
        </Cell>
        <Cell ss:StyleID="s1">
          <Data ss:Type="Number">14</Data>
        </Cell>
        <Cell ss:StyleID="s1">
          <Data ss:Type="Number">20</Data>
        </Cell>
        <Cell ss:StyleID="s104">
          <Data ss:Type="String">Nd</Data>
        </Cell>
        <Cell ss:StyleID="s114">
          <Data ss:Type="Number">0.1960196286986</Data>
        </Cell>
        <Cell ss:StyleID="s114">
          <Data ss:Type="String">µM</Data>
        </Cell>
        <Cell ss:Index="16" ss:StyleID="s114">
          <Data ss:Type="Number">0.1960196286986</Data>
        </Cell>
        <Cell ss:Index="22" ss:StyleID="s114">
          <Data ss:Type="Number">0.099</Data>
        </Cell>
        <Cell ss:Index="27" ss:StyleID="s114">
          <Data ss:Type="Number">0.099</Data>
        </Cell>
        <Cell ss:Index="33" ss:StyleID="s1">
          <Data ss:Type="Number">50000.099</Data>
        </Cell>
        <Cell ss:Index="34" ss:StyleID="s7">
          <Data ss:Type="Number">0</Data>
        </Cell>
      </Row>
      <Row>
        <Cell>
          <Data ss:Type="String">R040-1</Data>
        </Cell>
        <Cell ss:StyleID="s1">
          <Data ss:Type="Number">2</Data>
        </Cell>
        <Cell ss:StyleID="s1">
          <Data ss:Type="String">N21</Data>
        </Cell>
        <Cell ss:StyleID="s1">
          <Data ss:Type="Number">14</Data>
        </Cell>
        <Cell ss:StyleID="s1">
          <Data ss:Type="Number">21</Data>
        </Cell>
        <Cell ss:StyleID="s1">
          <Data ss:Type="String">N21</Data>
        </Cell>
        <Cell ss:StyleID="s1">
          <Data ss:Type="Number">14</Data>
        </Cell>
        <Cell ss:StyleID="s1">
          <Data ss:Type="Number">21</Data>
        </Cell>
        <Cell ss:StyleID="s104">
          <Data ss:Type="String">Nd</Data>
        </Cell>
        <Cell ss:StyleID="s114">
          <Data ss:Type="Number">0.130679822126</Data>
        </Cell>
        <Cell ss:StyleID="s114">
          <Data ss:Type="String">µM</Data>
        </Cell>
        <Cell ss:Index="16" ss:StyleID="s114">
          <Data ss:Type="Number">0.130679822126</Data>
        </Cell>
        <Cell ss:Index="22" ss:StyleID="s114">
          <Data ss:Type="Number">0.066</Data>
        </Cell>
        <Cell ss:Index="27" ss:StyleID="s114">
          <Data ss:Type="Number">0.066</Data>
        </Cell>
        <Cell ss:Index="33" ss:StyleID="s1">
          <Data ss:Type="Number">50000.066</Data>
        </Cell>
        <Cell ss:Index="34" ss:StyleID="s7">
          <Data ss:Type="Number">0</Data>
        </Cell>
      </Row>
      <Row>
        <Cell>
          <Data ss:Type="String">R040-1</Data>
        </Cell>
        <Cell ss:StyleID="s1">
          <Data ss:Type="Number">2</Data>
        </Cell>
        <Cell ss:StyleID="s1">
          <Data ss:Type="String">N22</Data>
        </Cell>
        <Cell ss:StyleID="s1">
          <Data ss:Type="Number">14</Data>
        </Cell>
        <Cell ss:StyleID="s1">
          <Data ss:Type="Number">22</Data>
        </Cell>
        <Cell ss:StyleID="s1">
          <Data ss:Type="String">N22</Data>
        </Cell>
        <Cell ss:StyleID="s1">
          <Data ss:Type="Number">14</Data>
        </Cell>
        <Cell ss:StyleID="s1">
          <Data ss:Type="Number">22</Data>
        </Cell>
        <Cell ss:StyleID="s104">
          <Data ss:Type="String">Nd</Data>
        </Cell>
        <Cell ss:StyleID="s114">
          <Data ss:Type="Number">0.08711991478847</Data>
        </Cell>
        <Cell ss:StyleID="s114">
          <Data ss:Type="String">µM</Data>
        </Cell>
        <Cell ss:Index="16" ss:StyleID="s114">
          <Data ss:Type="Number">0.08711991478847</Data>
        </Cell>
        <Cell ss:Index="22" ss:StyleID="s114">
          <Data ss:Type="Number">0.044</Data>
        </Cell>
        <Cell ss:Index="27" ss:StyleID="s114">
          <Data ss:Type="Number">0.044</Data>
        </Cell>
        <Cell ss:Index="33" ss:StyleID="s1">
          <Data ss:Type="Number">50000.044</Data>
        </Cell>
        <Cell ss:Index="34" ss:StyleID="s7">
          <Data ss:Type="Number">0</Data>
        </Cell>
      </Row>
      <Row>
        <Cell>
          <Data ss:Type="String">R040-1</Data>
        </Cell>
        <Cell ss:StyleID="s1">
          <Data ss:Type="Number">2</Data>
        </Cell>
        <Cell ss:StyleID="s1">
          <Data ss:Type="String">N23</Data>
        </Cell>
        <Cell ss:StyleID="s1">
          <Data ss:Type="Number">14</Data>
        </Cell>
        <Cell ss:StyleID="s1">
          <Data ss:Type="Number">23</Data>
        </Cell>
        <Cell ss:StyleID="s1">
          <Data ss:Type="String">N23</Data>
        </Cell>
        <Cell ss:StyleID="s1">
          <Data ss:Type="Number">14</Data>
        </Cell>
        <Cell ss:StyleID="s1">
          <Data ss:Type="Number">23</Data>
        </Cell>
        <Cell ss:StyleID="s104">
          <Data ss:Type="String">Nd</Data>
        </Cell>
        <Cell ss:StyleID="s114">
          <Data ss:Type="Number">0.06533995407632</Data>
        </Cell>
        <Cell ss:StyleID="s114">
          <Data ss:Type="String">µM</Data>
        </Cell>
        <Cell ss:Index="16" ss:StyleID="s114">
          <Data ss:Type="Number">0.06533995407632</Data>
        </Cell>
        <Cell ss:Index="22" ss:StyleID="s114">
          <Data ss:Type="Number">0.033</Data>
        </Cell>
        <Cell ss:Index="27" ss:StyleID="s114">
          <Data ss:Type="Number">0.033</Data>
        </Cell>
        <Cell ss:Index="33" ss:StyleID="s1">
          <Data ss:Type="Number">50000.033</Data>
        </Cell>
        <Cell ss:Index="34" ss:StyleID="s7">
          <Data ss:Type="Number">0</Data>
        </Cell>
      </Row>
      <Row>
        <Cell>
          <Data ss:Type="String">R040-1</Data>
        </Cell>
        <Cell ss:StyleID="s1">
          <Data ss:Type="Number">2</Data>
        </Cell>
        <Cell ss:StyleID="s1">
          <Data ss:Type="String">N24</Data>
        </Cell>
        <Cell ss:StyleID="s1">
          <Data ss:Type="Number">14</Data>
        </Cell>
        <Cell ss:StyleID="s1">
          <Data ss:Type="Number">24</Data>
        </Cell>
        <Cell ss:StyleID="s1">
          <Data ss:Type="String">N24</Data>
        </Cell>
        <Cell ss:StyleID="s1">
          <Data ss:Type="Number">14</Data>
        </Cell>
        <Cell ss:StyleID="s1">
          <Data ss:Type="Number">24</Data>
        </Cell>
        <Cell ss:StyleID="s104">
          <Data ss:Type="String">Nd</Data>
        </Cell>
        <Cell ss:StyleID="s114">
          <Data ss:Type="Number">0.04355997800001</Data>
        </Cell>
        <Cell ss:StyleID="s114">
          <Data ss:Type="String">µM</Data>
        </Cell>
        <Cell ss:Index="16" ss:StyleID="s114">
          <Data ss:Type="Number">0.04355997800001</Data>
        </Cell>
        <Cell ss:Index="22" ss:StyleID="s114">
          <Data ss:Type="Number">0.022</Data>
        </Cell>
        <Cell ss:Index="27" ss:StyleID="s114">
          <Data ss:Type="Number">0.022</Data>
        </Cell>
        <Cell ss:Index="33" ss:StyleID="s1">
          <Data ss:Type="Number">50000.022</Data>
        </Cell>
        <Cell ss:Index="34" ss:StyleID="s7">
          <Data ss:Type="Number">0</Data>
        </Cell>
      </Row>
      <Row>
        <Cell>
          <Data ss:Type="String">R040-1</Data>
        </Cell>
        <Cell ss:StyleID="s1">
          <Data ss:Type="Number">2</Data>
        </Cell>
        <Cell ss:StyleID="s1">
          <Data ss:Type="String">O01</Data>
        </Cell>
        <Cell ss:StyleID="s1">
          <Data ss:Type="Number">15</Data>
        </Cell>
        <Cell ss:StyleID="s1">
          <Data ss:Type="Number">1</Data>
        </Cell>
        <Cell ss:StyleID="s1">
          <Data ss:Type="String">O01</Data>
        </Cell>
        <Cell ss:StyleID="s1">
          <Data ss:Type="Number">15</Data>
        </Cell>
        <Cell ss:StyleID="s1">
          <Data ss:Type="Number">1</Data>
        </Cell>
        <Cell ss:StyleID="s104">
          <Data ss:Type="String">Nd</Data>
        </Cell>
        <Cell ss:StyleID="s114">
          <Data ss:Type="Number">99.69120010274</Data>
        </Cell>
        <Cell ss:StyleID="s114">
          <Data ss:Type="String">µM</Data>
        </Cell>
        <Cell ss:Index="16" ss:StyleID="s114">
          <Data ss:Type="Number">99.69120010274</Data>
        </Cell>
        <Cell ss:Index="22" ss:StyleID="s114">
          <Data ss:Type="Number">50.4</Data>
        </Cell>
        <Cell ss:Index="27" ss:StyleID="s114">
          <Data ss:Type="Number">50.4</Data>
        </Cell>
        <Cell ss:Index="33" ss:StyleID="s1">
          <Data ss:Type="Number">50050.4</Data>
        </Cell>
        <Cell ss:Index="34" ss:StyleID="s7">
          <Data ss:Type="Number">0</Data>
        </Cell>
      </Row>
      <Row>
        <Cell>
          <Data ss:Type="String">R040-1</Data>
        </Cell>
        <Cell ss:StyleID="s1">
          <Data ss:Type="Number">2</Data>
        </Cell>
        <Cell ss:StyleID="s1">
          <Data ss:Type="String">O02</Data>
        </Cell>
        <Cell ss:StyleID="s1">
          <Data ss:Type="Number">15</Data>
        </Cell>
        <Cell ss:StyleID="s1">
          <Data ss:Type="Number">2</Data>
        </Cell>
        <Cell ss:StyleID="s1">
          <Data ss:Type="String">O02</Data>
        </Cell>
        <Cell ss:StyleID="s1">
          <Data ss:Type="Number">15</Data>
        </Cell>
        <Cell ss:StyleID="s1">
          <Data ss:Type="Number">2</Data>
        </Cell>
        <Cell ss:StyleID="s104">
          <Data ss:Type="String">Nd</Data>
        </Cell>
        <Cell ss:StyleID="s114">
          <Data ss:Type="Number">72.01972509871</Data>
        </Cell>
        <Cell ss:StyleID="s114">
          <Data ss:Type="String">µM</Data>
        </Cell>
        <Cell ss:Index="16" ss:StyleID="s114">
          <Data ss:Type="Number">72.01972509871</Data>
        </Cell>
        <Cell ss:Index="22" ss:StyleID="s114">
          <Data ss:Type="Number">36.4</Data>
        </Cell>
        <Cell ss:Index="27" ss:StyleID="s114">
          <Data ss:Type="Number">36.4</Data>
        </Cell>
        <Cell ss:Index="33" ss:StyleID="s1">
          <Data ss:Type="Number">50036.4</Data>
        </Cell>
        <Cell ss:Index="34" ss:StyleID="s7">
          <Data ss:Type="Number">0</Data>
        </Cell>
      </Row>
      <Row>
        <Cell>
          <Data ss:Type="String">R040-1</Data>
        </Cell>
        <Cell ss:StyleID="s1">
          <Data ss:Type="Number">2</Data>
        </Cell>
        <Cell ss:StyleID="s1">
          <Data ss:Type="String">O03</Data>
        </Cell>
        <Cell ss:StyleID="s1">
          <Data ss:Type="Number">15</Data>
        </Cell>
        <Cell ss:StyleID="s1">
          <Data ss:Type="Number">3</Data>
        </Cell>
        <Cell ss:StyleID="s1">
          <Data ss:Type="String">O03</Data>
        </Cell>
        <Cell ss:StyleID="s1">
          <Data ss:Type="Number">15</Data>
        </Cell>
        <Cell ss:StyleID="s1">
          <Data ss:Type="Number">3</Data>
        </Cell>
        <Cell ss:StyleID="s104">
          <Data ss:Type="String">Nd</Data>
        </Cell>
        <Cell ss:StyleID="s114">
          <Data ss:Type="Number">52.08643289665</Data>
        </Cell>
        <Cell ss:StyleID="s114">
          <Data ss:Type="String">µM</Data>
        </Cell>
        <Cell ss:Index="16" ss:StyleID="s114">
          <Data ss:Type="Number">52.08643289665</Data>
        </Cell>
        <Cell ss:Index="22" ss:StyleID="s114">
          <Data ss:Type="Number">26.32</Data>
        </Cell>
        <Cell ss:Index="27" ss:StyleID="s114">
          <Data ss:Type="Number">26.32</Data>
        </Cell>
        <Cell ss:Index="33" ss:StyleID="s1">
          <Data ss:Type="Number">50026.32</Data>
        </Cell>
        <Cell ss:Index="34" ss:StyleID="s7">
          <Data ss:Type="Number">0</Data>
        </Cell>
      </Row>
      <Row>
        <Cell>
          <Data ss:Type="String">R040-1</Data>
        </Cell>
        <Cell ss:StyleID="s1">
          <Data ss:Type="Number">2</Data>
        </Cell>
        <Cell ss:StyleID="s1">
          <Data ss:Type="String">O04</Data>
        </Cell>
        <Cell ss:StyleID="s1">
          <Data ss:Type="Number">15</Data>
        </Cell>
        <Cell ss:StyleID="s1">
          <Data ss:Type="Number">4</Data>
        </Cell>
        <Cell ss:StyleID="s1">
          <Data ss:Type="String">O04</Data>
        </Cell>
        <Cell ss:StyleID="s1">
          <Data ss:Type="Number">15</Data>
        </Cell>
        <Cell ss:StyleID="s1">
          <Data ss:Type="Number">4</Data>
        </Cell>
        <Cell ss:StyleID="s104">
          <Data ss:Type="String">Nd</Data>
        </Cell>
        <Cell ss:StyleID="s114">
          <Data ss:Type="Number">36.57669117946</Data>
        </Cell>
        <Cell ss:StyleID="s114">
          <Data ss:Type="String">µM</Data>
        </Cell>
        <Cell ss:Index="16" ss:StyleID="s114">
          <Data ss:Type="Number">36.57669117946</Data>
        </Cell>
        <Cell ss:Index="22" ss:StyleID="s114">
          <Data ss:Type="Number">18.48</Data>
        </Cell>
        <Cell ss:Index="27" ss:StyleID="s114">
          <Data ss:Type="Number">18.48</Data>
        </Cell>
        <Cell ss:Index="33" ss:StyleID="s1">
          <Data ss:Type="Number">50018.48</Data>
        </Cell>
        <Cell ss:Index="34" ss:StyleID="s7">
          <Data ss:Type="Number">0</Data>
        </Cell>
      </Row>
      <Row>
        <Cell>
          <Data ss:Type="String">R040-1</Data>
        </Cell>
        <Cell ss:StyleID="s1">
          <Data ss:Type="Number">2</Data>
        </Cell>
        <Cell ss:StyleID="s1">
          <Data ss:Type="String">O05</Data>
        </Cell>
        <Cell ss:StyleID="s1">
          <Data ss:Type="Number">15</Data>
        </Cell>
        <Cell ss:StyleID="s1">
          <Data ss:Type="Number">5</Data>
        </Cell>
        <Cell ss:StyleID="s1">
          <Data ss:Type="String">O05</Data>
        </Cell>
        <Cell ss:StyleID="s1">
          <Data ss:Type="Number">15</Data>
        </Cell>
        <Cell ss:StyleID="s1">
          <Data ss:Type="Number">5</Data>
        </Cell>
        <Cell ss:StyleID="s104">
          <Data ss:Type="String">Nd</Data>
        </Cell>
        <Cell ss:StyleID="s114">
          <Data ss:Type="Number">26.60403493488</Data>
        </Cell>
        <Cell ss:StyleID="s114">
          <Data ss:Type="String">µM</Data>
        </Cell>
        <Cell ss:Index="16" ss:StyleID="s114">
          <Data ss:Type="Number">26.60403493488</Data>
        </Cell>
        <Cell ss:Index="22" ss:StyleID="s114">
          <Data ss:Type="Number">13.44</Data>
        </Cell>
        <Cell ss:Index="27" ss:StyleID="s114">
          <Data ss:Type="Number">13.44</Data>
        </Cell>
        <Cell ss:Index="33" ss:StyleID="s1">
          <Data ss:Type="Number">50013.44</Data>
        </Cell>
        <Cell ss:Index="34" ss:StyleID="s7">
          <Data ss:Type="Number">0</Data>
        </Cell>
      </Row>
      <Row>
        <Cell>
          <Data ss:Type="String">R040-1</Data>
        </Cell>
        <Cell ss:StyleID="s1">
          <Data ss:Type="Number">2</Data>
        </Cell>
        <Cell ss:StyleID="s1">
          <Data ss:Type="String">O06</Data>
        </Cell>
        <Cell ss:StyleID="s1">
          <Data ss:Type="Number">15</Data>
        </Cell>
        <Cell ss:StyleID="s1">
          <Data ss:Type="Number">6</Data>
        </Cell>
        <Cell ss:StyleID="s1">
          <Data ss:Type="String">O06</Data>
        </Cell>
        <Cell ss:StyleID="s1">
          <Data ss:Type="Number">15</Data>
        </Cell>
        <Cell ss:StyleID="s1">
          <Data ss:Type="Number">6</Data>
        </Cell>
        <Cell ss:StyleID="s104">
          <Data ss:Type="String">Nd</Data>
        </Cell>
        <Cell ss:StyleID="s114">
          <Data ss:Type="Number">18.84595273191</Data>
        </Cell>
        <Cell ss:StyleID="s114">
          <Data ss:Type="String">µM</Data>
        </Cell>
        <Cell ss:Index="16" ss:StyleID="s114">
          <Data ss:Type="Number">18.84595273191</Data>
        </Cell>
        <Cell ss:Index="22" ss:StyleID="s114">
          <Data ss:Type="Number">9.52</Data>
        </Cell>
        <Cell ss:Index="27" ss:StyleID="s114">
          <Data ss:Type="Number">9.52</Data>
        </Cell>
        <Cell ss:Index="33" ss:StyleID="s1">
          <Data ss:Type="Number">50009.52</Data>
        </Cell>
        <Cell ss:Index="34" ss:StyleID="s7">
          <Data ss:Type="Number">0</Data>
        </Cell>
      </Row>
      <Row>
        <Cell>
          <Data ss:Type="String">R040-1</Data>
        </Cell>
        <Cell ss:StyleID="s1">
          <Data ss:Type="Number">2</Data>
        </Cell>
        <Cell ss:StyleID="s1">
          <Data ss:Type="String">O07</Data>
        </Cell>
        <Cell ss:StyleID="s1">
          <Data ss:Type="Number">15</Data>
        </Cell>
        <Cell ss:StyleID="s1">
          <Data ss:Type="Number">7</Data>
        </Cell>
        <Cell ss:StyleID="s1">
          <Data ss:Type="String">O07</Data>
        </Cell>
        <Cell ss:StyleID="s1">
          <Data ss:Type="Number">15</Data>
        </Cell>
        <Cell ss:StyleID="s1">
          <Data ss:Type="Number">7</Data>
        </Cell>
        <Cell ss:StyleID="s104">
          <Data ss:Type="String">Nd</Data>
        </Cell>
        <Cell ss:StyleID="s114">
          <Data ss:Type="Number">13.30374987694</Data>
        </Cell>
        <Cell ss:StyleID="s114">
          <Data ss:Type="String">µM</Data>
        </Cell>
        <Cell ss:Index="16" ss:StyleID="s114">
          <Data ss:Type="Number">13.30374987694</Data>
        </Cell>
        <Cell ss:Index="22" ss:StyleID="s114">
          <Data ss:Type="Number">6.72</Data>
        </Cell>
        <Cell ss:Index="27" ss:StyleID="s114">
          <Data ss:Type="Number">6.72</Data>
        </Cell>
        <Cell ss:Index="33" ss:StyleID="s1">
          <Data ss:Type="Number">50006.72</Data>
        </Cell>
        <Cell ss:Index="34" ss:StyleID="s7">
          <Data ss:Type="Number">0</Data>
        </Cell>
      </Row>
      <Row>
        <Cell>
          <Data ss:Type="String">R040-1</Data>
        </Cell>
        <Cell ss:StyleID="s1">
          <Data ss:Type="Number">2</Data>
        </Cell>
        <Cell ss:StyleID="s1">
          <Data ss:Type="String">O08</Data>
        </Cell>
        <Cell ss:StyleID="s1">
          <Data ss:Type="Number">15</Data>
        </Cell>
        <Cell ss:StyleID="s1">
          <Data ss:Type="Number">8</Data>
        </Cell>
        <Cell ss:StyleID="s1">
          <Data ss:Type="String">O08</Data>
        </Cell>
        <Cell ss:StyleID="s1">
          <Data ss:Type="Number">15</Data>
        </Cell>
        <Cell ss:StyleID="s1">
          <Data ss:Type="Number">8</Data>
        </Cell>
        <Cell ss:StyleID="s104">
          <Data ss:Type="String">Nd</Data>
        </Cell>
        <Cell ss:StyleID="s114">
          <Data ss:Type="Number">9.978202860704</Data>
        </Cell>
        <Cell ss:StyleID="s114">
          <Data ss:Type="String">µM</Data>
        </Cell>
        <Cell ss:Index="16" ss:StyleID="s114">
          <Data ss:Type="Number">9.978202860704</Data>
        </Cell>
        <Cell ss:Index="22" ss:StyleID="s114">
          <Data ss:Type="Number">5.04</Data>
        </Cell>
        <Cell ss:Index="27" ss:StyleID="s114">
          <Data ss:Type="Number">5.04</Data>
        </Cell>
        <Cell ss:Index="33" ss:StyleID="s1">
          <Data ss:Type="Number">50005.04</Data>
        </Cell>
        <Cell ss:Index="34" ss:StyleID="s7">
          <Data ss:Type="Number">0</Data>
        </Cell>
      </Row>
      <Row>
        <Cell>
          <Data ss:Type="String">R040-1</Data>
        </Cell>
        <Cell ss:StyleID="s1">
          <Data ss:Type="Number">2</Data>
        </Cell>
        <Cell ss:StyleID="s1">
          <Data ss:Type="String">O09</Data>
        </Cell>
        <Cell ss:StyleID="s1">
          <Data ss:Type="Number">15</Data>
        </Cell>
        <Cell ss:StyleID="s1">
          <Data ss:Type="Number">9</Data>
        </Cell>
        <Cell ss:StyleID="s1">
          <Data ss:Type="String">O09</Data>
        </Cell>
        <Cell ss:StyleID="s1">
          <Data ss:Type="Number">15</Data>
        </Cell>
        <Cell ss:StyleID="s1">
          <Data ss:Type="Number">9</Data>
        </Cell>
        <Cell ss:StyleID="s104">
          <Data ss:Type="String">Nd</Data>
        </Cell>
        <Cell ss:StyleID="s114">
          <Data ss:Type="Number">7.099770170749</Data>
        </Cell>
        <Cell ss:StyleID="s114">
          <Data ss:Type="String">µM</Data>
        </Cell>
        <Cell ss:Index="16" ss:StyleID="s114">
          <Data ss:Type="Number">7.099770170749</Data>
        </Cell>
        <Cell ss:Index="22" ss:StyleID="s114">
          <Data ss:Type="Number">3.586</Data>
        </Cell>
        <Cell ss:Index="27" ss:StyleID="s114">
          <Data ss:Type="Number">3.586</Data>
        </Cell>
        <Cell ss:Index="33" ss:StyleID="s1">
          <Data ss:Type="Number">50003.586</Data>
        </Cell>
        <Cell ss:Index="34" ss:StyleID="s7">
          <Data ss:Type="Number">0</Data>
        </Cell>
      </Row>
      <Row>
        <Cell>
          <Data ss:Type="String">R040-1</Data>
        </Cell>
        <Cell ss:StyleID="s1">
          <Data ss:Type="Number">2</Data>
        </Cell>
        <Cell ss:StyleID="s1">
          <Data ss:Type="String">O10</Data>
        </Cell>
        <Cell ss:StyleID="s1">
          <Data ss:Type="Number">15</Data>
        </Cell>
        <Cell ss:StyleID="s1">
          <Data ss:Type="Number">10</Data>
        </Cell>
        <Cell ss:StyleID="s1">
          <Data ss:Type="String">O10</Data>
        </Cell>
        <Cell ss:StyleID="s1">
          <Data ss:Type="Number">15</Data>
        </Cell>
        <Cell ss:StyleID="s1">
          <Data ss:Type="Number">10</Data>
        </Cell>
        <Cell ss:StyleID="s104">
          <Data ss:Type="String">Nd</Data>
        </Cell>
        <Cell ss:StyleID="s114">
          <Data ss:Type="Number">5.118035904656</Data>
        </Cell>
        <Cell ss:StyleID="s114">
          <Data ss:Type="String">µM</Data>
        </Cell>
        <Cell ss:Index="16" ss:StyleID="s114">
          <Data ss:Type="Number">5.118035904656</Data>
        </Cell>
        <Cell ss:Index="22" ss:StyleID="s114">
          <Data ss:Type="Number">2.585</Data>
        </Cell>
        <Cell ss:Index="27" ss:StyleID="s114">
          <Data ss:Type="Number">2.585</Data>
        </Cell>
        <Cell ss:Index="33" ss:StyleID="s1">
          <Data ss:Type="Number">50002.585</Data>
        </Cell>
        <Cell ss:Index="34" ss:StyleID="s7">
          <Data ss:Type="Number">0</Data>
        </Cell>
      </Row>
      <Row>
        <Cell>
          <Data ss:Type="String">R040-1</Data>
        </Cell>
        <Cell ss:StyleID="s1">
          <Data ss:Type="Number">2</Data>
        </Cell>
        <Cell ss:StyleID="s1">
          <Data ss:Type="String">O11</Data>
        </Cell>
        <Cell ss:StyleID="s1">
          <Data ss:Type="Number">15</Data>
        </Cell>
        <Cell ss:StyleID="s1">
          <Data ss:Type="Number">11</Data>
        </Cell>
        <Cell ss:StyleID="s1">
          <Data ss:Type="String">O11</Data>
        </Cell>
        <Cell ss:StyleID="s1">
          <Data ss:Type="Number">15</Data>
        </Cell>
        <Cell ss:StyleID="s1">
          <Data ss:Type="Number">11</Data>
        </Cell>
        <Cell ss:StyleID="s104">
          <Data ss:Type="String">Nd</Data>
        </Cell>
        <Cell ss:StyleID="s114">
          <Data ss:Type="Number">3.680683521937</Data>
        </Cell>
        <Cell ss:StyleID="s114">
          <Data ss:Type="String">µM</Data>
        </Cell>
        <Cell ss:Index="16" ss:StyleID="s114">
          <Data ss:Type="Number">3.680683521937</Data>
        </Cell>
        <Cell ss:Index="22" ss:StyleID="s114">
          <Data ss:Type="Number">1.859</Data>
        </Cell>
        <Cell ss:Index="27" ss:StyleID="s114">
          <Data ss:Type="Number">1.859</Data>
        </Cell>
        <Cell ss:Index="33" ss:StyleID="s1">
          <Data ss:Type="Number">50001.859</Data>
        </Cell>
        <Cell ss:Index="34" ss:StyleID="s7">
          <Data ss:Type="Number">0</Data>
        </Cell>
      </Row>
      <Row>
        <Cell>
          <Data ss:Type="String">R040-1</Data>
        </Cell>
        <Cell ss:StyleID="s1">
          <Data ss:Type="Number">2</Data>
        </Cell>
        <Cell ss:StyleID="s1">
          <Data ss:Type="String">O12</Data>
        </Cell>
        <Cell ss:StyleID="s1">
          <Data ss:Type="Number">15</Data>
        </Cell>
        <Cell ss:StyleID="s1">
          <Data ss:Type="Number">12</Data>
        </Cell>
        <Cell ss:StyleID="s1">
          <Data ss:Type="String">O12</Data>
        </Cell>
        <Cell ss:StyleID="s1">
          <Data ss:Type="Number">15</Data>
        </Cell>
        <Cell ss:StyleID="s1">
          <Data ss:Type="Number">12</Data>
        </Cell>
        <Cell ss:StyleID="s104">
          <Data ss:Type="String">Nd</Data>
        </Cell>
        <Cell ss:StyleID="s114">
          <Data ss:Type="Number">2.635309782881</Data>
        </Cell>
        <Cell ss:StyleID="s114">
          <Data ss:Type="String">µM</Data>
        </Cell>
        <Cell ss:Index="16" ss:StyleID="s114">
          <Data ss:Type="Number">2.635309782881</Data>
        </Cell>
        <Cell ss:Index="22" ss:StyleID="s114">
          <Data ss:Type="Number">1.331</Data>
        </Cell>
        <Cell ss:Index="27" ss:StyleID="s114">
          <Data ss:Type="Number">1.331</Data>
        </Cell>
        <Cell ss:Index="33" ss:StyleID="s1">
          <Data ss:Type="Number">50001.331</Data>
        </Cell>
        <Cell ss:Index="34" ss:StyleID="s7">
          <Data ss:Type="Number">0</Data>
        </Cell>
      </Row>
      <Row>
        <Cell>
          <Data ss:Type="String">R040-1</Data>
        </Cell>
        <Cell ss:StyleID="s1">
          <Data ss:Type="Number">2</Data>
        </Cell>
        <Cell ss:StyleID="s1">
          <Data ss:Type="String">O13</Data>
        </Cell>
        <Cell ss:StyleID="s1">
          <Data ss:Type="Number">15</Data>
        </Cell>
        <Cell ss:StyleID="s1">
          <Data ss:Type="Number">13</Data>
        </Cell>
        <Cell ss:StyleID="s1">
          <Data ss:Type="String">O13</Data>
        </Cell>
        <Cell ss:StyleID="s1">
          <Data ss:Type="Number">15</Data>
        </Cell>
        <Cell ss:StyleID="s1">
          <Data ss:Type="Number">13</Data>
        </Cell>
        <Cell ss:StyleID="s104">
          <Data ss:Type="String">Nd</Data>
        </Cell>
        <Cell ss:StyleID="s114">
          <Data ss:Type="Number">1.89482372085</Data>
        </Cell>
        <Cell ss:StyleID="s114">
          <Data ss:Type="String">µM</Data>
        </Cell>
        <Cell ss:Index="16" ss:StyleID="s114">
          <Data ss:Type="Number">1.89482372085</Data>
        </Cell>
        <Cell ss:Index="22" ss:StyleID="s114">
          <Data ss:Type="Number">0.957</Data>
        </Cell>
        <Cell ss:Index="27" ss:StyleID="s114">
          <Data ss:Type="Number">0.957</Data>
        </Cell>
        <Cell ss:Index="33" ss:StyleID="s1">
          <Data ss:Type="Number">50000.957</Data>
        </Cell>
        <Cell ss:Index="34" ss:StyleID="s7">
          <Data ss:Type="Number">0</Data>
        </Cell>
      </Row>
      <Row>
        <Cell>
          <Data ss:Type="String">R040-1</Data>
        </Cell>
        <Cell ss:StyleID="s1">
          <Data ss:Type="Number">2</Data>
        </Cell>
        <Cell ss:StyleID="s1">
          <Data ss:Type="String">O14</Data>
        </Cell>
        <Cell ss:StyleID="s1">
          <Data ss:Type="Number">15</Data>
        </Cell>
        <Cell ss:StyleID="s1">
          <Data ss:Type="Number">14</Data>
        </Cell>
        <Cell ss:StyleID="s1">
          <Data ss:Type="String">O14</Data>
        </Cell>
        <Cell ss:StyleID="s1">
          <Data ss:Type="Number">15</Data>
        </Cell>
        <Cell ss:StyleID="s1">
          <Data ss:Type="Number">14</Data>
        </Cell>
        <Cell ss:StyleID="s104">
          <Data ss:Type="String">Nd</Data>
        </Cell>
        <Cell ss:StyleID="s114">
          <Data ss:Type="Number">1.372121121926</Data>
        </Cell>
        <Cell ss:StyleID="s114">
          <Data ss:Type="String">µM</Data>
        </Cell>
        <Cell ss:Index="16" ss:StyleID="s114">
          <Data ss:Type="Number">1.372121121926</Data>
        </Cell>
        <Cell ss:Index="22" ss:StyleID="s114">
          <Data ss:Type="Number">0.693</Data>
        </Cell>
        <Cell ss:Index="27" ss:StyleID="s114">
          <Data ss:Type="Number">0.693</Data>
        </Cell>
        <Cell ss:Index="33" ss:StyleID="s1">
          <Data ss:Type="Number">50000.693</Data>
        </Cell>
        <Cell ss:Index="34" ss:StyleID="s7">
          <Data ss:Type="Number">0</Data>
        </Cell>
      </Row>
      <Row>
        <Cell>
          <Data ss:Type="String">R040-1</Data>
        </Cell>
        <Cell ss:StyleID="s1">
          <Data ss:Type="Number">2</Data>
        </Cell>
        <Cell ss:StyleID="s1">
          <Data ss:Type="String">O15</Data>
        </Cell>
        <Cell ss:StyleID="s1">
          <Data ss:Type="Number">15</Data>
        </Cell>
        <Cell ss:StyleID="s1">
          <Data ss:Type="Number">15</Data>
        </Cell>
        <Cell ss:StyleID="s1">
          <Data ss:Type="String">O15</Data>
        </Cell>
        <Cell ss:StyleID="s1">
          <Data ss:Type="Number">15</Data>
        </Cell>
        <Cell ss:StyleID="s1">
          <Data ss:Type="Number">15</Data>
        </Cell>
        <Cell ss:StyleID="s104">
          <Data ss:Type="String">Nd</Data>
        </Cell>
        <Cell ss:StyleID="s114">
          <Data ss:Type="Number">0.9800903103454</Data>
        </Cell>
        <Cell ss:StyleID="s114">
          <Data ss:Type="String">µM</Data>
        </Cell>
        <Cell ss:Index="16" ss:StyleID="s114">
          <Data ss:Type="Number">0.9800903103454</Data>
        </Cell>
        <Cell ss:Index="22" ss:StyleID="s114">
          <Data ss:Type="Number">0.495</Data>
        </Cell>
        <Cell ss:Index="27" ss:StyleID="s114">
          <Data ss:Type="Number">0.495</Data>
        </Cell>
        <Cell ss:Index="33" ss:StyleID="s1">
          <Data ss:Type="Number">50000.495</Data>
        </Cell>
        <Cell ss:Index="34" ss:StyleID="s7">
          <Data ss:Type="Number">0</Data>
        </Cell>
      </Row>
      <Row>
        <Cell>
          <Data ss:Type="String">R040-1</Data>
        </Cell>
        <Cell ss:StyleID="s1">
          <Data ss:Type="Number">2</Data>
        </Cell>
        <Cell ss:StyleID="s1">
          <Data ss:Type="String">O16</Data>
        </Cell>
        <Cell ss:StyleID="s1">
          <Data ss:Type="Number">15</Data>
        </Cell>
        <Cell ss:StyleID="s1">
          <Data ss:Type="Number">16</Data>
        </Cell>
        <Cell ss:StyleID="s1">
          <Data ss:Type="String">O16</Data>
        </Cell>
        <Cell ss:StyleID="s1">
          <Data ss:Type="Number">15</Data>
        </Cell>
        <Cell ss:StyleID="s1">
          <Data ss:Type="Number">16</Data>
        </Cell>
        <Cell ss:StyleID="s104">
          <Data ss:Type="String">Nd</Data>
        </Cell>
        <Cell ss:StyleID="s114">
          <Data ss:Type="Number">0.6969550486466</Data>
        </Cell>
        <Cell ss:StyleID="s114">
          <Data ss:Type="String">µM</Data>
        </Cell>
        <Cell ss:Index="16" ss:StyleID="s114">
          <Data ss:Type="Number">0.6969550486466</Data>
        </Cell>
        <Cell ss:Index="22" ss:StyleID="s114">
          <Data ss:Type="Number">0.352</Data>
        </Cell>
        <Cell ss:Index="27" ss:StyleID="s114">
          <Data ss:Type="Number">0.352</Data>
        </Cell>
        <Cell ss:Index="33" ss:StyleID="s1">
          <Data ss:Type="Number">50000.352</Data>
        </Cell>
        <Cell ss:Index="34" ss:StyleID="s7">
          <Data ss:Type="Number">0</Data>
        </Cell>
      </Row>
      <Row>
        <Cell>
          <Data ss:Type="String">R040-1</Data>
        </Cell>
        <Cell ss:StyleID="s1">
          <Data ss:Type="Number">2</Data>
        </Cell>
        <Cell ss:StyleID="s1">
          <Data ss:Type="String">O17</Data>
        </Cell>
        <Cell ss:StyleID="s1">
          <Data ss:Type="Number">15</Data>
        </Cell>
        <Cell ss:StyleID="s1">
          <Data ss:Type="Number">17</Data>
        </Cell>
        <Cell ss:StyleID="s1">
          <Data ss:Type="String">O17</Data>
        </Cell>
        <Cell ss:StyleID="s1">
          <Data ss:Type="Number">15</Data>
        </Cell>
        <Cell ss:StyleID="s1">
          <Data ss:Type="Number">17</Data>
        </Cell>
        <Cell ss:StyleID="s104">
          <Data ss:Type="String">Nd</Data>
        </Cell>
        <Cell ss:StyleID="s114">
          <Data ss:Type="Number">0.5009374427122</Data>
        </Cell>
        <Cell ss:StyleID="s114">
          <Data ss:Type="String">µM</Data>
        </Cell>
        <Cell ss:Index="16" ss:StyleID="s114">
          <Data ss:Type="Number">0.5009374427122</Data>
        </Cell>
        <Cell ss:Index="22" ss:StyleID="s114">
          <Data ss:Type="Number">0.253</Data>
        </Cell>
        <Cell ss:Index="27" ss:StyleID="s114">
          <Data ss:Type="Number">0.253</Data>
        </Cell>
        <Cell ss:Index="33" ss:StyleID="s1">
          <Data ss:Type="Number">50000.253</Data>
        </Cell>
        <Cell ss:Index="34" ss:StyleID="s7">
          <Data ss:Type="Number">0</Data>
        </Cell>
      </Row>
      <Row>
        <Cell>
          <Data ss:Type="String">R040-1</Data>
        </Cell>
        <Cell ss:StyleID="s1">
          <Data ss:Type="Number">2</Data>
        </Cell>
        <Cell ss:StyleID="s1">
          <Data ss:Type="String">O18</Data>
        </Cell>
        <Cell ss:StyleID="s1">
          <Data ss:Type="Number">15</Data>
        </Cell>
        <Cell ss:StyleID="s1">
          <Data ss:Type="Number">18</Data>
        </Cell>
        <Cell ss:StyleID="s1">
          <Data ss:Type="String">O18</Data>
        </Cell>
        <Cell ss:StyleID="s1">
          <Data ss:Type="Number">15</Data>
        </Cell>
        <Cell ss:StyleID="s1">
          <Data ss:Type="Number">18</Data>
        </Cell>
        <Cell ss:StyleID="s104">
          <Data ss:Type="String">Nd</Data>
        </Cell>
        <Cell ss:StyleID="s114">
          <Data ss:Type="Number">0.3702586417545</Data>
        </Cell>
        <Cell ss:StyleID="s114">
          <Data ss:Type="String">µM</Data>
        </Cell>
        <Cell ss:Index="16" ss:StyleID="s114">
          <Data ss:Type="Number">0.3702586417545</Data>
        </Cell>
        <Cell ss:Index="22" ss:StyleID="s114">
          <Data ss:Type="Number">0.187</Data>
        </Cell>
        <Cell ss:Index="27" ss:StyleID="s114">
          <Data ss:Type="Number">0.187</Data>
        </Cell>
        <Cell ss:Index="33" ss:StyleID="s1">
          <Data ss:Type="Number">50000.187</Data>
        </Cell>
        <Cell ss:Index="34" ss:StyleID="s7">
          <Data ss:Type="Number">0</Data>
        </Cell>
      </Row>
      <Row>
        <Cell>
          <Data ss:Type="String">R040-1</Data>
        </Cell>
        <Cell ss:StyleID="s1">
          <Data ss:Type="Number">2</Data>
        </Cell>
        <Cell ss:StyleID="s1">
          <Data ss:Type="String">O19</Data>
        </Cell>
        <Cell ss:StyleID="s1">
          <Data ss:Type="Number">15</Data>
        </Cell>
        <Cell ss:StyleID="s1">
          <Data ss:Type="Number">19</Data>
        </Cell>
        <Cell ss:StyleID="s1">
          <Data ss:Type="String">O19</Data>
        </Cell>
        <Cell ss:StyleID="s1">
          <Data ss:Type="Number">15</Data>
        </Cell>
        <Cell ss:StyleID="s1">
          <Data ss:Type="Number">19</Data>
        </Cell>
        <Cell ss:StyleID="s104">
          <Data ss:Type="String">Nd</Data>
        </Cell>
        <Cell ss:StyleID="s114">
          <Data ss:Type="Number">0.2613593110495</Data>
        </Cell>
        <Cell ss:StyleID="s114">
          <Data ss:Type="String">µM</Data>
        </Cell>
        <Cell ss:Index="16" ss:StyleID="s114">
          <Data ss:Type="Number">0.2613593110495</Data>
        </Cell>
        <Cell ss:Index="22" ss:StyleID="s114">
          <Data ss:Type="Number">0.132</Data>
        </Cell>
        <Cell ss:Index="27" ss:StyleID="s114">
          <Data ss:Type="Number">0.132</Data>
        </Cell>
        <Cell ss:Index="33" ss:StyleID="s1">
          <Data ss:Type="Number">50000.132</Data>
        </Cell>
        <Cell ss:Index="34" ss:StyleID="s7">
          <Data ss:Type="Number">0</Data>
        </Cell>
      </Row>
      <Row>
        <Cell>
          <Data ss:Type="String">R040-1</Data>
        </Cell>
        <Cell ss:StyleID="s1">
          <Data ss:Type="Number">2</Data>
        </Cell>
        <Cell ss:StyleID="s1">
          <Data ss:Type="String">O20</Data>
        </Cell>
        <Cell ss:StyleID="s1">
          <Data ss:Type="Number">15</Data>
        </Cell>
        <Cell ss:StyleID="s1">
          <Data ss:Type="Number">20</Data>
        </Cell>
        <Cell ss:StyleID="s1">
          <Data ss:Type="String">O20</Data>
        </Cell>
        <Cell ss:StyleID="s1">
          <Data ss:Type="Number">15</Data>
        </Cell>
        <Cell ss:StyleID="s1">
          <Data ss:Type="Number">20</Data>
        </Cell>
        <Cell ss:StyleID="s104">
          <Data ss:Type="String">Nd</Data>
        </Cell>
        <Cell ss:StyleID="s114">
          <Data ss:Type="Number">0.1960196286986</Data>
        </Cell>
        <Cell ss:StyleID="s114">
          <Data ss:Type="String">µM</Data>
        </Cell>
        <Cell ss:Index="16" ss:StyleID="s114">
          <Data ss:Type="Number">0.1960196286986</Data>
        </Cell>
        <Cell ss:Index="22" ss:StyleID="s114">
          <Data ss:Type="Number">0.099</Data>
        </Cell>
        <Cell ss:Index="27" ss:StyleID="s114">
          <Data ss:Type="Number">0.099</Data>
        </Cell>
        <Cell ss:Index="33" ss:StyleID="s1">
          <Data ss:Type="Number">50000.099</Data>
        </Cell>
        <Cell ss:Index="34" ss:StyleID="s7">
          <Data ss:Type="Number">0</Data>
        </Cell>
      </Row>
      <Row>
        <Cell>
          <Data ss:Type="String">R040-1</Data>
        </Cell>
        <Cell ss:StyleID="s1">
          <Data ss:Type="Number">2</Data>
        </Cell>
        <Cell ss:StyleID="s1">
          <Data ss:Type="String">O21</Data>
        </Cell>
        <Cell ss:StyleID="s1">
          <Data ss:Type="Number">15</Data>
        </Cell>
        <Cell ss:StyleID="s1">
          <Data ss:Type="Number">21</Data>
        </Cell>
        <Cell ss:StyleID="s1">
          <Data ss:Type="String">O21</Data>
        </Cell>
        <Cell ss:StyleID="s1">
          <Data ss:Type="Number">15</Data>
        </Cell>
        <Cell ss:StyleID="s1">
          <Data ss:Type="Number">21</Data>
        </Cell>
        <Cell ss:StyleID="s104">
          <Data ss:Type="String">Nd</Data>
        </Cell>
        <Cell ss:StyleID="s114">
          <Data ss:Type="Number">0.130679822126</Data>
        </Cell>
        <Cell ss:StyleID="s114">
          <Data ss:Type="String">µM</Data>
        </Cell>
        <Cell ss:Index="16" ss:StyleID="s114">
          <Data ss:Type="Number">0.130679822126</Data>
        </Cell>
        <Cell ss:Index="22" ss:StyleID="s114">
          <Data ss:Type="Number">0.066</Data>
        </Cell>
        <Cell ss:Index="27" ss:StyleID="s114">
          <Data ss:Type="Number">0.066</Data>
        </Cell>
        <Cell ss:Index="33" ss:StyleID="s1">
          <Data ss:Type="Number">50000.066</Data>
        </Cell>
        <Cell ss:Index="34" ss:StyleID="s7">
          <Data ss:Type="Number">0</Data>
        </Cell>
      </Row>
      <Row>
        <Cell>
          <Data ss:Type="String">R040-1</Data>
        </Cell>
        <Cell ss:StyleID="s1">
          <Data ss:Type="Number">2</Data>
        </Cell>
        <Cell ss:StyleID="s1">
          <Data ss:Type="String">O22</Data>
        </Cell>
        <Cell ss:StyleID="s1">
          <Data ss:Type="Number">15</Data>
        </Cell>
        <Cell ss:StyleID="s1">
          <Data ss:Type="Number">22</Data>
        </Cell>
        <Cell ss:StyleID="s1">
          <Data ss:Type="String">O22</Data>
        </Cell>
        <Cell ss:StyleID="s1">
          <Data ss:Type="Number">15</Data>
        </Cell>
        <Cell ss:StyleID="s1">
          <Data ss:Type="Number">22</Data>
        </Cell>
        <Cell ss:StyleID="s104">
          <Data ss:Type="String">Nd</Data>
        </Cell>
        <Cell ss:StyleID="s114">
          <Data ss:Type="Number">0.08711991478847</Data>
        </Cell>
        <Cell ss:StyleID="s114">
          <Data ss:Type="String">µM</Data>
        </Cell>
        <Cell ss:Index="16" ss:StyleID="s114">
          <Data ss:Type="Number">0.08711991478847</Data>
        </Cell>
        <Cell ss:Index="22" ss:StyleID="s114">
          <Data ss:Type="Number">0.044</Data>
        </Cell>
        <Cell ss:Index="27" ss:StyleID="s114">
          <Data ss:Type="Number">0.044</Data>
        </Cell>
        <Cell ss:Index="33" ss:StyleID="s1">
          <Data ss:Type="Number">50000.044</Data>
        </Cell>
        <Cell ss:Index="34" ss:StyleID="s7">
          <Data ss:Type="Number">0</Data>
        </Cell>
      </Row>
      <Row>
        <Cell>
          <Data ss:Type="String">R040-1</Data>
        </Cell>
        <Cell ss:StyleID="s1">
          <Data ss:Type="Number">2</Data>
        </Cell>
        <Cell ss:StyleID="s1">
          <Data ss:Type="String">O23</Data>
        </Cell>
        <Cell ss:StyleID="s1">
          <Data ss:Type="Number">15</Data>
        </Cell>
        <Cell ss:StyleID="s1">
          <Data ss:Type="Number">23</Data>
        </Cell>
        <Cell ss:StyleID="s1">
          <Data ss:Type="String">O23</Data>
        </Cell>
        <Cell ss:StyleID="s1">
          <Data ss:Type="Number">15</Data>
        </Cell>
        <Cell ss:StyleID="s1">
          <Data ss:Type="Number">23</Data>
        </Cell>
        <Cell ss:StyleID="s104">
          <Data ss:Type="String">Nd</Data>
        </Cell>
        <Cell ss:StyleID="s114">
          <Data ss:Type="Number">0.06533995407632</Data>
        </Cell>
        <Cell ss:StyleID="s114">
          <Data ss:Type="String">µM</Data>
        </Cell>
        <Cell ss:Index="16" ss:StyleID="s114">
          <Data ss:Type="Number">0.06533995407632</Data>
        </Cell>
        <Cell ss:Index="22" ss:StyleID="s114">
          <Data ss:Type="Number">0.033</Data>
        </Cell>
        <Cell ss:Index="27" ss:StyleID="s114">
          <Data ss:Type="Number">0.033</Data>
        </Cell>
        <Cell ss:Index="33" ss:StyleID="s1">
          <Data ss:Type="Number">50000.033</Data>
        </Cell>
        <Cell ss:Index="34" ss:StyleID="s7">
          <Data ss:Type="Number">0</Data>
        </Cell>
      </Row>
      <Row>
        <Cell>
          <Data ss:Type="String">R040-1</Data>
        </Cell>
        <Cell ss:StyleID="s1">
          <Data ss:Type="Number">2</Data>
        </Cell>
        <Cell ss:StyleID="s1">
          <Data ss:Type="String">O24</Data>
        </Cell>
        <Cell ss:StyleID="s1">
          <Data ss:Type="Number">15</Data>
        </Cell>
        <Cell ss:StyleID="s1">
          <Data ss:Type="Number">24</Data>
        </Cell>
        <Cell ss:StyleID="s1">
          <Data ss:Type="String">O24</Data>
        </Cell>
        <Cell ss:StyleID="s1">
          <Data ss:Type="Number">15</Data>
        </Cell>
        <Cell ss:StyleID="s1">
          <Data ss:Type="Number">24</Data>
        </Cell>
        <Cell ss:StyleID="s104">
          <Data ss:Type="String">Nd</Data>
        </Cell>
        <Cell ss:StyleID="s114">
          <Data ss:Type="Number">0.04355997800001</Data>
        </Cell>
        <Cell ss:StyleID="s114">
          <Data ss:Type="String">µM</Data>
        </Cell>
        <Cell ss:Index="16" ss:StyleID="s114">
          <Data ss:Type="Number">0.04355997800001</Data>
        </Cell>
        <Cell ss:Index="22" ss:StyleID="s114">
          <Data ss:Type="Number">0.022</Data>
        </Cell>
        <Cell ss:Index="27" ss:StyleID="s114">
          <Data ss:Type="Number">0.022</Data>
        </Cell>
        <Cell ss:Index="33" ss:StyleID="s1">
          <Data ss:Type="Number">50000.022</Data>
        </Cell>
        <Cell ss:Index="34" ss:StyleID="s7">
          <Data ss:Type="Number">0</Data>
        </Cell>
      </Row>
      <Row>
        <Cell>
          <Data ss:Type="String">R040-1</Data>
        </Cell>
        <Cell ss:StyleID="s1">
          <Data ss:Type="Number">2</Data>
        </Cell>
        <Cell ss:StyleID="s1">
          <Data ss:Type="String">P01</Data>
        </Cell>
        <Cell ss:StyleID="s1">
          <Data ss:Type="Number">16</Data>
        </Cell>
        <Cell ss:StyleID="s1">
          <Data ss:Type="Number">1</Data>
        </Cell>
        <Cell ss:StyleID="s1">
          <Data ss:Type="String">P01</Data>
        </Cell>
        <Cell ss:StyleID="s1">
          <Data ss:Type="Number">16</Data>
        </Cell>
        <Cell ss:StyleID="s1">
          <Data ss:Type="Number">1</Data>
        </Cell>
      </Row>
      <Row>
        <Cell>
          <Data ss:Type="String">R040-1</Data>
        </Cell>
        <Cell ss:StyleID="s1">
          <Data ss:Type="Number">2</Data>
        </Cell>
        <Cell ss:StyleID="s1">
          <Data ss:Type="String">P02</Data>
        </Cell>
        <Cell ss:StyleID="s1">
          <Data ss:Type="Number">16</Data>
        </Cell>
        <Cell ss:StyleID="s1">
          <Data ss:Type="Number">2</Data>
        </Cell>
        <Cell ss:StyleID="s1">
          <Data ss:Type="String">P02</Data>
        </Cell>
        <Cell ss:StyleID="s1">
          <Data ss:Type="Number">16</Data>
        </Cell>
        <Cell ss:StyleID="s1">
          <Data ss:Type="Number">2</Data>
        </Cell>
      </Row>
      <Row>
        <Cell>
          <Data ss:Type="String">R040-1</Data>
        </Cell>
        <Cell ss:StyleID="s1">
          <Data ss:Type="Number">2</Data>
        </Cell>
        <Cell ss:StyleID="s1">
          <Data ss:Type="String">P03</Data>
        </Cell>
        <Cell ss:StyleID="s1">
          <Data ss:Type="Number">16</Data>
        </Cell>
        <Cell ss:StyleID="s1">
          <Data ss:Type="Number">3</Data>
        </Cell>
        <Cell ss:StyleID="s1">
          <Data ss:Type="String">P03</Data>
        </Cell>
        <Cell ss:StyleID="s1">
          <Data ss:Type="Number">16</Data>
        </Cell>
        <Cell ss:StyleID="s1">
          <Data ss:Type="Number">3</Data>
        </Cell>
      </Row>
      <Row>
        <Cell>
          <Data ss:Type="String">R040-1</Data>
        </Cell>
        <Cell ss:StyleID="s1">
          <Data ss:Type="Number">2</Data>
        </Cell>
        <Cell ss:StyleID="s1">
          <Data ss:Type="String">P04</Data>
        </Cell>
        <Cell ss:StyleID="s1">
          <Data ss:Type="Number">16</Data>
        </Cell>
        <Cell ss:StyleID="s1">
          <Data ss:Type="Number">4</Data>
        </Cell>
        <Cell ss:StyleID="s1">
          <Data ss:Type="String">P04</Data>
        </Cell>
        <Cell ss:StyleID="s1">
          <Data ss:Type="Number">16</Data>
        </Cell>
        <Cell ss:StyleID="s1">
          <Data ss:Type="Number">4</Data>
        </Cell>
      </Row>
      <Row>
        <Cell>
          <Data ss:Type="String">R040-1</Data>
        </Cell>
        <Cell ss:StyleID="s1">
          <Data ss:Type="Number">2</Data>
        </Cell>
        <Cell ss:StyleID="s1">
          <Data ss:Type="String">P05</Data>
        </Cell>
        <Cell ss:StyleID="s1">
          <Data ss:Type="Number">16</Data>
        </Cell>
        <Cell ss:StyleID="s1">
          <Data ss:Type="Number">5</Data>
        </Cell>
        <Cell ss:StyleID="s1">
          <Data ss:Type="String">P05</Data>
        </Cell>
        <Cell ss:StyleID="s1">
          <Data ss:Type="Number">16</Data>
        </Cell>
        <Cell ss:StyleID="s1">
          <Data ss:Type="Number">5</Data>
        </Cell>
      </Row>
      <Row>
        <Cell>
          <Data ss:Type="String">R040-1</Data>
        </Cell>
        <Cell ss:StyleID="s1">
          <Data ss:Type="Number">2</Data>
        </Cell>
        <Cell ss:StyleID="s1">
          <Data ss:Type="String">P06</Data>
        </Cell>
        <Cell ss:StyleID="s1">
          <Data ss:Type="Number">16</Data>
        </Cell>
        <Cell ss:StyleID="s1">
          <Data ss:Type="Number">6</Data>
        </Cell>
        <Cell ss:StyleID="s1">
          <Data ss:Type="String">P06</Data>
        </Cell>
        <Cell ss:StyleID="s1">
          <Data ss:Type="Number">16</Data>
        </Cell>
        <Cell ss:StyleID="s1">
          <Data ss:Type="Number">6</Data>
        </Cell>
      </Row>
      <Row>
        <Cell>
          <Data ss:Type="String">R040-1</Data>
        </Cell>
        <Cell ss:StyleID="s1">
          <Data ss:Type="Number">2</Data>
        </Cell>
        <Cell ss:StyleID="s1">
          <Data ss:Type="String">P07</Data>
        </Cell>
        <Cell ss:StyleID="s1">
          <Data ss:Type="Number">16</Data>
        </Cell>
        <Cell ss:StyleID="s1">
          <Data ss:Type="Number">7</Data>
        </Cell>
        <Cell ss:StyleID="s1">
          <Data ss:Type="String">P07</Data>
        </Cell>
        <Cell ss:StyleID="s1">
          <Data ss:Type="Number">16</Data>
        </Cell>
        <Cell ss:StyleID="s1">
          <Data ss:Type="Number">7</Data>
        </Cell>
      </Row>
      <Row>
        <Cell>
          <Data ss:Type="String">R040-1</Data>
        </Cell>
        <Cell ss:StyleID="s1">
          <Data ss:Type="Number">2</Data>
        </Cell>
        <Cell ss:StyleID="s1">
          <Data ss:Type="String">P08</Data>
        </Cell>
        <Cell ss:StyleID="s1">
          <Data ss:Type="Number">16</Data>
        </Cell>
        <Cell ss:StyleID="s1">
          <Data ss:Type="Number">8</Data>
        </Cell>
        <Cell ss:StyleID="s1">
          <Data ss:Type="String">P08</Data>
        </Cell>
        <Cell ss:StyleID="s1">
          <Data ss:Type="Number">16</Data>
        </Cell>
        <Cell ss:StyleID="s1">
          <Data ss:Type="Number">8</Data>
        </Cell>
      </Row>
      <Row>
        <Cell>
          <Data ss:Type="String">R040-1</Data>
        </Cell>
        <Cell ss:StyleID="s1">
          <Data ss:Type="Number">2</Data>
        </Cell>
        <Cell ss:StyleID="s1">
          <Data ss:Type="String">P09</Data>
        </Cell>
        <Cell ss:StyleID="s1">
          <Data ss:Type="Number">16</Data>
        </Cell>
        <Cell ss:StyleID="s1">
          <Data ss:Type="Number">9</Data>
        </Cell>
        <Cell ss:StyleID="s1">
          <Data ss:Type="String">P09</Data>
        </Cell>
        <Cell ss:StyleID="s1">
          <Data ss:Type="Number">16</Data>
        </Cell>
        <Cell ss:StyleID="s1">
          <Data ss:Type="Number">9</Data>
        </Cell>
      </Row>
      <Row>
        <Cell>
          <Data ss:Type="String">R040-1</Data>
        </Cell>
        <Cell ss:StyleID="s1">
          <Data ss:Type="Number">2</Data>
        </Cell>
        <Cell ss:StyleID="s1">
          <Data ss:Type="String">P10</Data>
        </Cell>
        <Cell ss:StyleID="s1">
          <Data ss:Type="Number">16</Data>
        </Cell>
        <Cell ss:StyleID="s1">
          <Data ss:Type="Number">10</Data>
        </Cell>
        <Cell ss:StyleID="s1">
          <Data ss:Type="String">P10</Data>
        </Cell>
        <Cell ss:StyleID="s1">
          <Data ss:Type="Number">16</Data>
        </Cell>
        <Cell ss:StyleID="s1">
          <Data ss:Type="Number">10</Data>
        </Cell>
      </Row>
      <Row>
        <Cell>
          <Data ss:Type="String">R040-1</Data>
        </Cell>
        <Cell ss:StyleID="s1">
          <Data ss:Type="Number">2</Data>
        </Cell>
        <Cell ss:StyleID="s1">
          <Data ss:Type="String">P11</Data>
        </Cell>
        <Cell ss:StyleID="s1">
          <Data ss:Type="Number">16</Data>
        </Cell>
        <Cell ss:StyleID="s1">
          <Data ss:Type="Number">11</Data>
        </Cell>
        <Cell ss:StyleID="s1">
          <Data ss:Type="String">P11</Data>
        </Cell>
        <Cell ss:StyleID="s1">
          <Data ss:Type="Number">16</Data>
        </Cell>
        <Cell ss:StyleID="s1">
          <Data ss:Type="Number">11</Data>
        </Cell>
      </Row>
      <Row>
        <Cell>
          <Data ss:Type="String">R040-1</Data>
        </Cell>
        <Cell ss:StyleID="s1">
          <Data ss:Type="Number">2</Data>
        </Cell>
        <Cell ss:StyleID="s1">
          <Data ss:Type="String">P12</Data>
        </Cell>
        <Cell ss:StyleID="s1">
          <Data ss:Type="Number">16</Data>
        </Cell>
        <Cell ss:StyleID="s1">
          <Data ss:Type="Number">12</Data>
        </Cell>
        <Cell ss:StyleID="s1">
          <Data ss:Type="String">P12</Data>
        </Cell>
        <Cell ss:StyleID="s1">
          <Data ss:Type="Number">16</Data>
        </Cell>
        <Cell ss:StyleID="s1">
          <Data ss:Type="Number">12</Data>
        </Cell>
      </Row>
      <Row>
        <Cell>
          <Data ss:Type="String">R040-1</Data>
        </Cell>
        <Cell ss:StyleID="s1">
          <Data ss:Type="Number">2</Data>
        </Cell>
        <Cell ss:StyleID="s1">
          <Data ss:Type="String">P13</Data>
        </Cell>
        <Cell ss:StyleID="s1">
          <Data ss:Type="Number">16</Data>
        </Cell>
        <Cell ss:StyleID="s1">
          <Data ss:Type="Number">13</Data>
        </Cell>
        <Cell ss:StyleID="s1">
          <Data ss:Type="String">P13</Data>
        </Cell>
        <Cell ss:StyleID="s1">
          <Data ss:Type="Number">16</Data>
        </Cell>
        <Cell ss:StyleID="s1">
          <Data ss:Type="Number">13</Data>
        </Cell>
      </Row>
      <Row>
        <Cell>
          <Data ss:Type="String">R040-1</Data>
        </Cell>
        <Cell ss:StyleID="s1">
          <Data ss:Type="Number">2</Data>
        </Cell>
        <Cell ss:StyleID="s1">
          <Data ss:Type="String">P14</Data>
        </Cell>
        <Cell ss:StyleID="s1">
          <Data ss:Type="Number">16</Data>
        </Cell>
        <Cell ss:StyleID="s1">
          <Data ss:Type="Number">14</Data>
        </Cell>
        <Cell ss:StyleID="s1">
          <Data ss:Type="String">P14</Data>
        </Cell>
        <Cell ss:StyleID="s1">
          <Data ss:Type="Number">16</Data>
        </Cell>
        <Cell ss:StyleID="s1">
          <Data ss:Type="Number">14</Data>
        </Cell>
      </Row>
      <Row>
        <Cell>
          <Data ss:Type="String">R040-1</Data>
        </Cell>
        <Cell ss:StyleID="s1">
          <Data ss:Type="Number">2</Data>
        </Cell>
        <Cell ss:StyleID="s1">
          <Data ss:Type="String">P15</Data>
        </Cell>
        <Cell ss:StyleID="s1">
          <Data ss:Type="Number">16</Data>
        </Cell>
        <Cell ss:StyleID="s1">
          <Data ss:Type="Number">15</Data>
        </Cell>
        <Cell ss:StyleID="s1">
          <Data ss:Type="String">P15</Data>
        </Cell>
        <Cell ss:StyleID="s1">
          <Data ss:Type="Number">16</Data>
        </Cell>
        <Cell ss:StyleID="s1">
          <Data ss:Type="Number">15</Data>
        </Cell>
      </Row>
      <Row>
        <Cell>
          <Data ss:Type="String">R040-1</Data>
        </Cell>
        <Cell ss:StyleID="s1">
          <Data ss:Type="Number">2</Data>
        </Cell>
        <Cell ss:StyleID="s1">
          <Data ss:Type="String">P16</Data>
        </Cell>
        <Cell ss:StyleID="s1">
          <Data ss:Type="Number">16</Data>
        </Cell>
        <Cell ss:StyleID="s1">
          <Data ss:Type="Number">16</Data>
        </Cell>
        <Cell ss:StyleID="s1">
          <Data ss:Type="String">P16</Data>
        </Cell>
        <Cell ss:StyleID="s1">
          <Data ss:Type="Number">16</Data>
        </Cell>
        <Cell ss:StyleID="s1">
          <Data ss:Type="Number">16</Data>
        </Cell>
      </Row>
      <Row>
        <Cell>
          <Data ss:Type="String">R040-1</Data>
        </Cell>
        <Cell ss:StyleID="s1">
          <Data ss:Type="Number">2</Data>
        </Cell>
        <Cell ss:StyleID="s1">
          <Data ss:Type="String">P17</Data>
        </Cell>
        <Cell ss:StyleID="s1">
          <Data ss:Type="Number">16</Data>
        </Cell>
        <Cell ss:StyleID="s1">
          <Data ss:Type="Number">17</Data>
        </Cell>
        <Cell ss:StyleID="s1">
          <Data ss:Type="String">P17</Data>
        </Cell>
        <Cell ss:StyleID="s1">
          <Data ss:Type="Number">16</Data>
        </Cell>
        <Cell ss:StyleID="s1">
          <Data ss:Type="Number">17</Data>
        </Cell>
      </Row>
      <Row>
        <Cell>
          <Data ss:Type="String">R040-1</Data>
        </Cell>
        <Cell ss:StyleID="s1">
          <Data ss:Type="Number">2</Data>
        </Cell>
        <Cell ss:StyleID="s1">
          <Data ss:Type="String">P18</Data>
        </Cell>
        <Cell ss:StyleID="s1">
          <Data ss:Type="Number">16</Data>
        </Cell>
        <Cell ss:StyleID="s1">
          <Data ss:Type="Number">18</Data>
        </Cell>
        <Cell ss:StyleID="s1">
          <Data ss:Type="String">P18</Data>
        </Cell>
        <Cell ss:StyleID="s1">
          <Data ss:Type="Number">16</Data>
        </Cell>
        <Cell ss:StyleID="s1">
          <Data ss:Type="Number">18</Data>
        </Cell>
      </Row>
      <Row>
        <Cell>
          <Data ss:Type="String">R040-1</Data>
        </Cell>
        <Cell ss:StyleID="s1">
          <Data ss:Type="Number">2</Data>
        </Cell>
        <Cell ss:StyleID="s1">
          <Data ss:Type="String">P19</Data>
        </Cell>
        <Cell ss:StyleID="s1">
          <Data ss:Type="Number">16</Data>
        </Cell>
        <Cell ss:StyleID="s1">
          <Data ss:Type="Number">19</Data>
        </Cell>
        <Cell ss:StyleID="s1">
          <Data ss:Type="String">P19</Data>
        </Cell>
        <Cell ss:StyleID="s1">
          <Data ss:Type="Number">16</Data>
        </Cell>
        <Cell ss:StyleID="s1">
          <Data ss:Type="Number">19</Data>
        </Cell>
      </Row>
      <Row>
        <Cell>
          <Data ss:Type="String">R040-1</Data>
        </Cell>
        <Cell ss:StyleID="s1">
          <Data ss:Type="Number">2</Data>
        </Cell>
        <Cell ss:StyleID="s1">
          <Data ss:Type="String">P20</Data>
        </Cell>
        <Cell ss:StyleID="s1">
          <Data ss:Type="Number">16</Data>
        </Cell>
        <Cell ss:StyleID="s1">
          <Data ss:Type="Number">20</Data>
        </Cell>
        <Cell ss:StyleID="s1">
          <Data ss:Type="String">P20</Data>
        </Cell>
        <Cell ss:StyleID="s1">
          <Data ss:Type="Number">16</Data>
        </Cell>
        <Cell ss:StyleID="s1">
          <Data ss:Type="Number">20</Data>
        </Cell>
      </Row>
      <Row>
        <Cell>
          <Data ss:Type="String">R040-1</Data>
        </Cell>
        <Cell ss:StyleID="s1">
          <Data ss:Type="Number">2</Data>
        </Cell>
        <Cell ss:StyleID="s1">
          <Data ss:Type="String">P21</Data>
        </Cell>
        <Cell ss:StyleID="s1">
          <Data ss:Type="Number">16</Data>
        </Cell>
        <Cell ss:StyleID="s1">
          <Data ss:Type="Number">21</Data>
        </Cell>
        <Cell ss:StyleID="s1">
          <Data ss:Type="String">P21</Data>
        </Cell>
        <Cell ss:StyleID="s1">
          <Data ss:Type="Number">16</Data>
        </Cell>
        <Cell ss:StyleID="s1">
          <Data ss:Type="Number">21</Data>
        </Cell>
      </Row>
      <Row>
        <Cell>
          <Data ss:Type="String">R040-1</Data>
        </Cell>
        <Cell ss:StyleID="s1">
          <Data ss:Type="Number">2</Data>
        </Cell>
        <Cell ss:StyleID="s1">
          <Data ss:Type="String">P22</Data>
        </Cell>
        <Cell ss:StyleID="s1">
          <Data ss:Type="Number">16</Data>
        </Cell>
        <Cell ss:StyleID="s1">
          <Data ss:Type="Number">22</Data>
        </Cell>
        <Cell ss:StyleID="s1">
          <Data ss:Type="String">P22</Data>
        </Cell>
        <Cell ss:StyleID="s1">
          <Data ss:Type="Number">16</Data>
        </Cell>
        <Cell ss:StyleID="s1">
          <Data ss:Type="Number">22</Data>
        </Cell>
      </Row>
      <Row>
        <Cell>
          <Data ss:Type="String">R040-1</Data>
        </Cell>
        <Cell ss:StyleID="s1">
          <Data ss:Type="Number">2</Data>
        </Cell>
        <Cell ss:StyleID="s1">
          <Data ss:Type="String">P23</Data>
        </Cell>
        <Cell ss:StyleID="s1">
          <Data ss:Type="Number">16</Data>
        </Cell>
        <Cell ss:StyleID="s1">
          <Data ss:Type="Number">23</Data>
        </Cell>
        <Cell ss:StyleID="s1">
          <Data ss:Type="String">P23</Data>
        </Cell>
        <Cell ss:StyleID="s1">
          <Data ss:Type="Number">16</Data>
        </Cell>
        <Cell ss:StyleID="s1">
          <Data ss:Type="Number">23</Data>
        </Cell>
      </Row>
      <Row>
        <Cell>
          <Data ss:Type="String">R040-1</Data>
        </Cell>
        <Cell ss:StyleID="s1">
          <Data ss:Type="Number">2</Data>
        </Cell>
        <Cell ss:StyleID="s1">
          <Data ss:Type="String">P24</Data>
        </Cell>
        <Cell ss:StyleID="s1">
          <Data ss:Type="Number">16</Data>
        </Cell>
        <Cell ss:StyleID="s1">
          <Data ss:Type="Number">24</Data>
        </Cell>
        <Cell ss:StyleID="s1">
          <Data ss:Type="String">P24</Data>
        </Cell>
        <Cell ss:StyleID="s1">
          <Data ss:Type="Number">16</Data>
        </Cell>
        <Cell ss:StyleID="s1">
          <Data ss:Type="Number">24</Data>
        </Cell>
      </Row>
      <Row>
        <Cell>
          <Data ss:Type="String">R027-1</Data>
        </Cell>
        <Cell ss:StyleID="s1">
          <Data ss:Type="Number">3</Data>
        </Cell>
        <Cell ss:StyleID="s1">
          <Data ss:Type="String">A01</Data>
        </Cell>
        <Cell ss:StyleID="s1">
          <Data ss:Type="Number">1</Data>
        </Cell>
        <Cell ss:StyleID="s1">
          <Data ss:Type="Number">1</Data>
        </Cell>
        <Cell ss:StyleID="s1">
          <Data ss:Type="String">A01</Data>
        </Cell>
        <Cell ss:StyleID="s1">
          <Data ss:Type="Number">1</Data>
        </Cell>
        <Cell ss:StyleID="s1">
          <Data ss:Type="Number">1</Data>
        </Cell>
        <Cell ss:StyleID="s100">
          <Data ss:Type="String">La</Data>
        </Cell>
        <Cell ss:StyleID="s110">
          <Data ss:Type="Number">99.69120010274</Data>
        </Cell>
        <Cell ss:StyleID="s110">
          <Data ss:Type="String">µM</Data>
        </Cell>
        <Cell ss:Index="12" ss:StyleID="s110">
          <Data ss:Type="Number">99.69120010274</Data>
        </Cell>
        <Cell ss:Index="22" ss:StyleID="s110">
          <Data ss:Type="Number">50.4</Data>
        </Cell>
        <Cell ss:Index="23" ss:StyleID="s110">
          <Data ss:Type="Number">50.4</Data>
        </Cell>
        <Cell ss:Index="33" ss:StyleID="s1">
          <Data ss:Type="Number">50050.4</Data>
        </Cell>
        <Cell ss:Index="34" ss:StyleID="s7">
          <Data ss:Type="Number">0</Data>
        </Cell>
      </Row>
      <Row>
        <Cell>
          <Data ss:Type="String">R027-1</Data>
        </Cell>
        <Cell ss:StyleID="s1">
          <Data ss:Type="Number">3</Data>
        </Cell>
        <Cell ss:StyleID="s1">
          <Data ss:Type="String">A02</Data>
        </Cell>
        <Cell ss:StyleID="s1">
          <Data ss:Type="Number">1</Data>
        </Cell>
        <Cell ss:StyleID="s1">
          <Data ss:Type="Number">2</Data>
        </Cell>
        <Cell ss:StyleID="s1">
          <Data ss:Type="String">A02</Data>
        </Cell>
        <Cell ss:StyleID="s1">
          <Data ss:Type="Number">1</Data>
        </Cell>
        <Cell ss:StyleID="s1">
          <Data ss:Type="Number">2</Data>
        </Cell>
        <Cell ss:StyleID="s100">
          <Data ss:Type="String">La</Data>
        </Cell>
        <Cell ss:StyleID="s110">
          <Data ss:Type="Number">72.01972509871</Data>
        </Cell>
        <Cell ss:StyleID="s110">
          <Data ss:Type="String">µM</Data>
        </Cell>
        <Cell ss:Index="12" ss:StyleID="s110">
          <Data ss:Type="Number">72.01972509871</Data>
        </Cell>
        <Cell ss:Index="22" ss:StyleID="s110">
          <Data ss:Type="Number">36.4</Data>
        </Cell>
        <Cell ss:Index="23" ss:StyleID="s110">
          <Data ss:Type="Number">36.4</Data>
        </Cell>
        <Cell ss:Index="33" ss:StyleID="s1">
          <Data ss:Type="Number">50036.4</Data>
        </Cell>
        <Cell ss:Index="34" ss:StyleID="s7">
          <Data ss:Type="Number">0</Data>
        </Cell>
      </Row>
      <Row>
        <Cell>
          <Data ss:Type="String">R027-1</Data>
        </Cell>
        <Cell ss:StyleID="s1">
          <Data ss:Type="Number">3</Data>
        </Cell>
        <Cell ss:StyleID="s1">
          <Data ss:Type="String">A03</Data>
        </Cell>
        <Cell ss:StyleID="s1">
          <Data ss:Type="Number">1</Data>
        </Cell>
        <Cell ss:StyleID="s1">
          <Data ss:Type="Number">3</Data>
        </Cell>
        <Cell ss:StyleID="s1">
          <Data ss:Type="String">A03</Data>
        </Cell>
        <Cell ss:StyleID="s1">
          <Data ss:Type="Number">1</Data>
        </Cell>
        <Cell ss:StyleID="s1">
          <Data ss:Type="Number">3</Data>
        </Cell>
        <Cell ss:StyleID="s100">
          <Data ss:Type="String">La</Data>
        </Cell>
        <Cell ss:StyleID="s110">
          <Data ss:Type="Number">52.08643289665</Data>
        </Cell>
        <Cell ss:StyleID="s110">
          <Data ss:Type="String">µM</Data>
        </Cell>
        <Cell ss:Index="12" ss:StyleID="s110">
          <Data ss:Type="Number">52.08643289665</Data>
        </Cell>
        <Cell ss:Index="22" ss:StyleID="s110">
          <Data ss:Type="Number">26.32</Data>
        </Cell>
        <Cell ss:Index="23" ss:StyleID="s110">
          <Data ss:Type="Number">26.32</Data>
        </Cell>
        <Cell ss:Index="33" ss:StyleID="s1">
          <Data ss:Type="Number">50026.32</Data>
        </Cell>
        <Cell ss:Index="34" ss:StyleID="s7">
          <Data ss:Type="Number">0</Data>
        </Cell>
      </Row>
      <Row>
        <Cell>
          <Data ss:Type="String">R027-1</Data>
        </Cell>
        <Cell ss:StyleID="s1">
          <Data ss:Type="Number">3</Data>
        </Cell>
        <Cell ss:StyleID="s1">
          <Data ss:Type="String">A04</Data>
        </Cell>
        <Cell ss:StyleID="s1">
          <Data ss:Type="Number">1</Data>
        </Cell>
        <Cell ss:StyleID="s1">
          <Data ss:Type="Number">4</Data>
        </Cell>
        <Cell ss:StyleID="s1">
          <Data ss:Type="String">A04</Data>
        </Cell>
        <Cell ss:StyleID="s1">
          <Data ss:Type="Number">1</Data>
        </Cell>
        <Cell ss:StyleID="s1">
          <Data ss:Type="Number">4</Data>
        </Cell>
        <Cell ss:StyleID="s100">
          <Data ss:Type="String">La</Data>
        </Cell>
        <Cell ss:StyleID="s110">
          <Data ss:Type="Number">36.57669117946</Data>
        </Cell>
        <Cell ss:StyleID="s110">
          <Data ss:Type="String">µM</Data>
        </Cell>
        <Cell ss:Index="12" ss:StyleID="s110">
          <Data ss:Type="Number">36.57669117946</Data>
        </Cell>
        <Cell ss:Index="22" ss:StyleID="s110">
          <Data ss:Type="Number">18.48</Data>
        </Cell>
        <Cell ss:Index="23" ss:StyleID="s110">
          <Data ss:Type="Number">18.48</Data>
        </Cell>
        <Cell ss:Index="33" ss:StyleID="s1">
          <Data ss:Type="Number">50018.48</Data>
        </Cell>
        <Cell ss:Index="34" ss:StyleID="s7">
          <Data ss:Type="Number">0</Data>
        </Cell>
      </Row>
      <Row>
        <Cell>
          <Data ss:Type="String">R027-1</Data>
        </Cell>
        <Cell ss:StyleID="s1">
          <Data ss:Type="Number">3</Data>
        </Cell>
        <Cell ss:StyleID="s1">
          <Data ss:Type="String">A05</Data>
        </Cell>
        <Cell ss:StyleID="s1">
          <Data ss:Type="Number">1</Data>
        </Cell>
        <Cell ss:StyleID="s1">
          <Data ss:Type="Number">5</Data>
        </Cell>
        <Cell ss:StyleID="s1">
          <Data ss:Type="String">A05</Data>
        </Cell>
        <Cell ss:StyleID="s1">
          <Data ss:Type="Number">1</Data>
        </Cell>
        <Cell ss:StyleID="s1">
          <Data ss:Type="Number">5</Data>
        </Cell>
        <Cell ss:StyleID="s100">
          <Data ss:Type="String">La</Data>
        </Cell>
        <Cell ss:StyleID="s110">
          <Data ss:Type="Number">26.60403493488</Data>
        </Cell>
        <Cell ss:StyleID="s110">
          <Data ss:Type="String">µM</Data>
        </Cell>
        <Cell ss:Index="12" ss:StyleID="s110">
          <Data ss:Type="Number">26.60403493488</Data>
        </Cell>
        <Cell ss:Index="22" ss:StyleID="s110">
          <Data ss:Type="Number">13.44</Data>
        </Cell>
        <Cell ss:Index="23" ss:StyleID="s110">
          <Data ss:Type="Number">13.44</Data>
        </Cell>
        <Cell ss:Index="33" ss:StyleID="s1">
          <Data ss:Type="Number">50013.44</Data>
        </Cell>
        <Cell ss:Index="34" ss:StyleID="s7">
          <Data ss:Type="Number">0</Data>
        </Cell>
      </Row>
      <Row>
        <Cell>
          <Data ss:Type="String">R027-1</Data>
        </Cell>
        <Cell ss:StyleID="s1">
          <Data ss:Type="Number">3</Data>
        </Cell>
        <Cell ss:StyleID="s1">
          <Data ss:Type="String">A06</Data>
        </Cell>
        <Cell ss:StyleID="s1">
          <Data ss:Type="Number">1</Data>
        </Cell>
        <Cell ss:StyleID="s1">
          <Data ss:Type="Number">6</Data>
        </Cell>
        <Cell ss:StyleID="s1">
          <Data ss:Type="String">A06</Data>
        </Cell>
        <Cell ss:StyleID="s1">
          <Data ss:Type="Number">1</Data>
        </Cell>
        <Cell ss:StyleID="s1">
          <Data ss:Type="Number">6</Data>
        </Cell>
        <Cell ss:StyleID="s100">
          <Data ss:Type="String">La</Data>
        </Cell>
        <Cell ss:StyleID="s110">
          <Data ss:Type="Number">18.84595273191</Data>
        </Cell>
        <Cell ss:StyleID="s110">
          <Data ss:Type="String">µM</Data>
        </Cell>
        <Cell ss:Index="12" ss:StyleID="s110">
          <Data ss:Type="Number">18.84595273191</Data>
        </Cell>
        <Cell ss:Index="22" ss:StyleID="s110">
          <Data ss:Type="Number">9.52</Data>
        </Cell>
        <Cell ss:Index="23" ss:StyleID="s110">
          <Data ss:Type="Number">9.52</Data>
        </Cell>
        <Cell ss:Index="33" ss:StyleID="s1">
          <Data ss:Type="Number">50009.52</Data>
        </Cell>
        <Cell ss:Index="34" ss:StyleID="s7">
          <Data ss:Type="Number">0</Data>
        </Cell>
      </Row>
      <Row>
        <Cell>
          <Data ss:Type="String">R027-1</Data>
        </Cell>
        <Cell ss:StyleID="s1">
          <Data ss:Type="Number">3</Data>
        </Cell>
        <Cell ss:StyleID="s1">
          <Data ss:Type="String">A07</Data>
        </Cell>
        <Cell ss:StyleID="s1">
          <Data ss:Type="Number">1</Data>
        </Cell>
        <Cell ss:StyleID="s1">
          <Data ss:Type="Number">7</Data>
        </Cell>
        <Cell ss:StyleID="s1">
          <Data ss:Type="String">A07</Data>
        </Cell>
        <Cell ss:StyleID="s1">
          <Data ss:Type="Number">1</Data>
        </Cell>
        <Cell ss:StyleID="s1">
          <Data ss:Type="Number">7</Data>
        </Cell>
        <Cell ss:StyleID="s100">
          <Data ss:Type="String">La</Data>
        </Cell>
        <Cell ss:StyleID="s110">
          <Data ss:Type="Number">13.30374987694</Data>
        </Cell>
        <Cell ss:StyleID="s110">
          <Data ss:Type="String">µM</Data>
        </Cell>
        <Cell ss:Index="12" ss:StyleID="s110">
          <Data ss:Type="Number">13.30374987694</Data>
        </Cell>
        <Cell ss:Index="22" ss:StyleID="s110">
          <Data ss:Type="Number">6.72</Data>
        </Cell>
        <Cell ss:Index="23" ss:StyleID="s110">
          <Data ss:Type="Number">6.72</Data>
        </Cell>
        <Cell ss:Index="33" ss:StyleID="s1">
          <Data ss:Type="Number">50006.72</Data>
        </Cell>
        <Cell ss:Index="34" ss:StyleID="s7">
          <Data ss:Type="Number">0</Data>
        </Cell>
      </Row>
      <Row>
        <Cell>
          <Data ss:Type="String">R027-1</Data>
        </Cell>
        <Cell ss:StyleID="s1">
          <Data ss:Type="Number">3</Data>
        </Cell>
        <Cell ss:StyleID="s1">
          <Data ss:Type="String">A08</Data>
        </Cell>
        <Cell ss:StyleID="s1">
          <Data ss:Type="Number">1</Data>
        </Cell>
        <Cell ss:StyleID="s1">
          <Data ss:Type="Number">8</Data>
        </Cell>
        <Cell ss:StyleID="s1">
          <Data ss:Type="String">A08</Data>
        </Cell>
        <Cell ss:StyleID="s1">
          <Data ss:Type="Number">1</Data>
        </Cell>
        <Cell ss:StyleID="s1">
          <Data ss:Type="Number">8</Data>
        </Cell>
        <Cell ss:StyleID="s100">
          <Data ss:Type="String">La</Data>
        </Cell>
        <Cell ss:StyleID="s110">
          <Data ss:Type="Number">9.978202860704</Data>
        </Cell>
        <Cell ss:StyleID="s110">
          <Data ss:Type="String">µM</Data>
        </Cell>
        <Cell ss:Index="12" ss:StyleID="s110">
          <Data ss:Type="Number">9.978202860704</Data>
        </Cell>
        <Cell ss:Index="22" ss:StyleID="s110">
          <Data ss:Type="Number">5.04</Data>
        </Cell>
        <Cell ss:Index="23" ss:StyleID="s110">
          <Data ss:Type="Number">5.04</Data>
        </Cell>
        <Cell ss:Index="33" ss:StyleID="s1">
          <Data ss:Type="Number">50005.04</Data>
        </Cell>
        <Cell ss:Index="34" ss:StyleID="s7">
          <Data ss:Type="Number">0</Data>
        </Cell>
      </Row>
      <Row>
        <Cell>
          <Data ss:Type="String">R027-1</Data>
        </Cell>
        <Cell ss:StyleID="s1">
          <Data ss:Type="Number">3</Data>
        </Cell>
        <Cell ss:StyleID="s1">
          <Data ss:Type="String">A09</Data>
        </Cell>
        <Cell ss:StyleID="s1">
          <Data ss:Type="Number">1</Data>
        </Cell>
        <Cell ss:StyleID="s1">
          <Data ss:Type="Number">9</Data>
        </Cell>
        <Cell ss:StyleID="s1">
          <Data ss:Type="String">A09</Data>
        </Cell>
        <Cell ss:StyleID="s1">
          <Data ss:Type="Number">1</Data>
        </Cell>
        <Cell ss:StyleID="s1">
          <Data ss:Type="Number">9</Data>
        </Cell>
        <Cell ss:StyleID="s100">
          <Data ss:Type="String">La</Data>
        </Cell>
        <Cell ss:StyleID="s110">
          <Data ss:Type="Number">7.099770170749</Data>
        </Cell>
        <Cell ss:StyleID="s110">
          <Data ss:Type="String">µM</Data>
        </Cell>
        <Cell ss:Index="12" ss:StyleID="s110">
          <Data ss:Type="Number">7.099770170749</Data>
        </Cell>
        <Cell ss:Index="22" ss:StyleID="s110">
          <Data ss:Type="Number">3.586</Data>
        </Cell>
        <Cell ss:Index="23" ss:StyleID="s110">
          <Data ss:Type="Number">3.586</Data>
        </Cell>
        <Cell ss:Index="33" ss:StyleID="s1">
          <Data ss:Type="Number">50003.586</Data>
        </Cell>
        <Cell ss:Index="34" ss:StyleID="s7">
          <Data ss:Type="Number">0</Data>
        </Cell>
      </Row>
      <Row>
        <Cell>
          <Data ss:Type="String">R027-1</Data>
        </Cell>
        <Cell ss:StyleID="s1">
          <Data ss:Type="Number">3</Data>
        </Cell>
        <Cell ss:StyleID="s1">
          <Data ss:Type="String">A10</Data>
        </Cell>
        <Cell ss:StyleID="s1">
          <Data ss:Type="Number">1</Data>
        </Cell>
        <Cell ss:StyleID="s1">
          <Data ss:Type="Number">10</Data>
        </Cell>
        <Cell ss:StyleID="s1">
          <Data ss:Type="String">A10</Data>
        </Cell>
        <Cell ss:StyleID="s1">
          <Data ss:Type="Number">1</Data>
        </Cell>
        <Cell ss:StyleID="s1">
          <Data ss:Type="Number">10</Data>
        </Cell>
        <Cell ss:StyleID="s100">
          <Data ss:Type="String">La</Data>
        </Cell>
        <Cell ss:StyleID="s110">
          <Data ss:Type="Number">5.118035904656</Data>
        </Cell>
        <Cell ss:StyleID="s110">
          <Data ss:Type="String">µM</Data>
        </Cell>
        <Cell ss:Index="12" ss:StyleID="s110">
          <Data ss:Type="Number">5.118035904656</Data>
        </Cell>
        <Cell ss:Index="22" ss:StyleID="s110">
          <Data ss:Type="Number">2.585</Data>
        </Cell>
        <Cell ss:Index="23" ss:StyleID="s110">
          <Data ss:Type="Number">2.585</Data>
        </Cell>
        <Cell ss:Index="33" ss:StyleID="s1">
          <Data ss:Type="Number">50002.585</Data>
        </Cell>
        <Cell ss:Index="34" ss:StyleID="s7">
          <Data ss:Type="Number">0</Data>
        </Cell>
      </Row>
      <Row>
        <Cell>
          <Data ss:Type="String">R027-1</Data>
        </Cell>
        <Cell ss:StyleID="s1">
          <Data ss:Type="Number">3</Data>
        </Cell>
        <Cell ss:StyleID="s1">
          <Data ss:Type="String">A11</Data>
        </Cell>
        <Cell ss:StyleID="s1">
          <Data ss:Type="Number">1</Data>
        </Cell>
        <Cell ss:StyleID="s1">
          <Data ss:Type="Number">11</Data>
        </Cell>
        <Cell ss:StyleID="s1">
          <Data ss:Type="String">A11</Data>
        </Cell>
        <Cell ss:StyleID="s1">
          <Data ss:Type="Number">1</Data>
        </Cell>
        <Cell ss:StyleID="s1">
          <Data ss:Type="Number">11</Data>
        </Cell>
        <Cell ss:StyleID="s100">
          <Data ss:Type="String">La</Data>
        </Cell>
        <Cell ss:StyleID="s110">
          <Data ss:Type="Number">3.680683521937</Data>
        </Cell>
        <Cell ss:StyleID="s110">
          <Data ss:Type="String">µM</Data>
        </Cell>
        <Cell ss:Index="12" ss:StyleID="s110">
          <Data ss:Type="Number">3.680683521937</Data>
        </Cell>
        <Cell ss:Index="22" ss:StyleID="s110">
          <Data ss:Type="Number">1.859</Data>
        </Cell>
        <Cell ss:Index="23" ss:StyleID="s110">
          <Data ss:Type="Number">1.859</Data>
        </Cell>
        <Cell ss:Index="33" ss:StyleID="s1">
          <Data ss:Type="Number">50001.859</Data>
        </Cell>
        <Cell ss:Index="34" ss:StyleID="s7">
          <Data ss:Type="Number">0</Data>
        </Cell>
      </Row>
      <Row>
        <Cell>
          <Data ss:Type="String">R027-1</Data>
        </Cell>
        <Cell ss:StyleID="s1">
          <Data ss:Type="Number">3</Data>
        </Cell>
        <Cell ss:StyleID="s1">
          <Data ss:Type="String">A12</Data>
        </Cell>
        <Cell ss:StyleID="s1">
          <Data ss:Type="Number">1</Data>
        </Cell>
        <Cell ss:StyleID="s1">
          <Data ss:Type="Number">12</Data>
        </Cell>
        <Cell ss:StyleID="s1">
          <Data ss:Type="String">A12</Data>
        </Cell>
        <Cell ss:StyleID="s1">
          <Data ss:Type="Number">1</Data>
        </Cell>
        <Cell ss:StyleID="s1">
          <Data ss:Type="Number">12</Data>
        </Cell>
        <Cell ss:StyleID="s100">
          <Data ss:Type="String">La</Data>
        </Cell>
        <Cell ss:StyleID="s110">
          <Data ss:Type="Number">2.635309782881</Data>
        </Cell>
        <Cell ss:StyleID="s110">
          <Data ss:Type="String">µM</Data>
        </Cell>
        <Cell ss:Index="12" ss:StyleID="s110">
          <Data ss:Type="Number">2.635309782881</Data>
        </Cell>
        <Cell ss:Index="22" ss:StyleID="s110">
          <Data ss:Type="Number">1.331</Data>
        </Cell>
        <Cell ss:Index="23" ss:StyleID="s110">
          <Data ss:Type="Number">1.331</Data>
        </Cell>
        <Cell ss:Index="33" ss:StyleID="s1">
          <Data ss:Type="Number">50001.331</Data>
        </Cell>
        <Cell ss:Index="34" ss:StyleID="s7">
          <Data ss:Type="Number">0</Data>
        </Cell>
      </Row>
      <Row>
        <Cell>
          <Data ss:Type="String">R027-1</Data>
        </Cell>
        <Cell ss:StyleID="s1">
          <Data ss:Type="Number">3</Data>
        </Cell>
        <Cell ss:StyleID="s1">
          <Data ss:Type="String">A13</Data>
        </Cell>
        <Cell ss:StyleID="s1">
          <Data ss:Type="Number">1</Data>
        </Cell>
        <Cell ss:StyleID="s1">
          <Data ss:Type="Number">13</Data>
        </Cell>
        <Cell ss:StyleID="s1">
          <Data ss:Type="String">A13</Data>
        </Cell>
        <Cell ss:StyleID="s1">
          <Data ss:Type="Number">1</Data>
        </Cell>
        <Cell ss:StyleID="s1">
          <Data ss:Type="Number">13</Data>
        </Cell>
        <Cell ss:StyleID="s100">
          <Data ss:Type="String">La</Data>
        </Cell>
        <Cell ss:StyleID="s110">
          <Data ss:Type="Number">1.89482372085</Data>
        </Cell>
        <Cell ss:StyleID="s110">
          <Data ss:Type="String">µM</Data>
        </Cell>
        <Cell ss:Index="12" ss:StyleID="s110">
          <Data ss:Type="Number">1.89482372085</Data>
        </Cell>
        <Cell ss:Index="22" ss:StyleID="s110">
          <Data ss:Type="Number">0.957</Data>
        </Cell>
        <Cell ss:Index="23" ss:StyleID="s110">
          <Data ss:Type="Number">0.957</Data>
        </Cell>
        <Cell ss:Index="33" ss:StyleID="s1">
          <Data ss:Type="Number">50000.957</Data>
        </Cell>
        <Cell ss:Index="34" ss:StyleID="s7">
          <Data ss:Type="Number">0</Data>
        </Cell>
      </Row>
      <Row>
        <Cell>
          <Data ss:Type="String">R027-1</Data>
        </Cell>
        <Cell ss:StyleID="s1">
          <Data ss:Type="Number">3</Data>
        </Cell>
        <Cell ss:StyleID="s1">
          <Data ss:Type="String">A14</Data>
        </Cell>
        <Cell ss:StyleID="s1">
          <Data ss:Type="Number">1</Data>
        </Cell>
        <Cell ss:StyleID="s1">
          <Data ss:Type="Number">14</Data>
        </Cell>
        <Cell ss:StyleID="s1">
          <Data ss:Type="String">A14</Data>
        </Cell>
        <Cell ss:StyleID="s1">
          <Data ss:Type="Number">1</Data>
        </Cell>
        <Cell ss:StyleID="s1">
          <Data ss:Type="Number">14</Data>
        </Cell>
        <Cell ss:StyleID="s100">
          <Data ss:Type="String">La</Data>
        </Cell>
        <Cell ss:StyleID="s110">
          <Data ss:Type="Number">1.372121121926</Data>
        </Cell>
        <Cell ss:StyleID="s110">
          <Data ss:Type="String">µM</Data>
        </Cell>
        <Cell ss:Index="12" ss:StyleID="s110">
          <Data ss:Type="Number">1.372121121926</Data>
        </Cell>
        <Cell ss:Index="22" ss:StyleID="s110">
          <Data ss:Type="Number">0.693</Data>
        </Cell>
        <Cell ss:Index="23" ss:StyleID="s110">
          <Data ss:Type="Number">0.693</Data>
        </Cell>
        <Cell ss:Index="33" ss:StyleID="s1">
          <Data ss:Type="Number">50000.693</Data>
        </Cell>
        <Cell ss:Index="34" ss:StyleID="s7">
          <Data ss:Type="Number">0</Data>
        </Cell>
      </Row>
      <Row>
        <Cell>
          <Data ss:Type="String">R027-1</Data>
        </Cell>
        <Cell ss:StyleID="s1">
          <Data ss:Type="Number">3</Data>
        </Cell>
        <Cell ss:StyleID="s1">
          <Data ss:Type="String">A15</Data>
        </Cell>
        <Cell ss:StyleID="s1">
          <Data ss:Type="Number">1</Data>
        </Cell>
        <Cell ss:StyleID="s1">
          <Data ss:Type="Number">15</Data>
        </Cell>
        <Cell ss:StyleID="s1">
          <Data ss:Type="String">A15</Data>
        </Cell>
        <Cell ss:StyleID="s1">
          <Data ss:Type="Number">1</Data>
        </Cell>
        <Cell ss:StyleID="s1">
          <Data ss:Type="Number">15</Data>
        </Cell>
        <Cell ss:StyleID="s100">
          <Data ss:Type="String">La</Data>
        </Cell>
        <Cell ss:StyleID="s110">
          <Data ss:Type="Number">0.9800903103454</Data>
        </Cell>
        <Cell ss:StyleID="s110">
          <Data ss:Type="String">µM</Data>
        </Cell>
        <Cell ss:Index="12" ss:StyleID="s110">
          <Data ss:Type="Number">0.9800903103454</Data>
        </Cell>
        <Cell ss:Index="22" ss:StyleID="s110">
          <Data ss:Type="Number">0.495</Data>
        </Cell>
        <Cell ss:Index="23" ss:StyleID="s110">
          <Data ss:Type="Number">0.495</Data>
        </Cell>
        <Cell ss:Index="33" ss:StyleID="s1">
          <Data ss:Type="Number">50000.495</Data>
        </Cell>
        <Cell ss:Index="34" ss:StyleID="s7">
          <Data ss:Type="Number">0</Data>
        </Cell>
      </Row>
      <Row>
        <Cell>
          <Data ss:Type="String">R027-1</Data>
        </Cell>
        <Cell ss:StyleID="s1">
          <Data ss:Type="Number">3</Data>
        </Cell>
        <Cell ss:StyleID="s1">
          <Data ss:Type="String">A16</Data>
        </Cell>
        <Cell ss:StyleID="s1">
          <Data ss:Type="Number">1</Data>
        </Cell>
        <Cell ss:StyleID="s1">
          <Data ss:Type="Number">16</Data>
        </Cell>
        <Cell ss:StyleID="s1">
          <Data ss:Type="String">A16</Data>
        </Cell>
        <Cell ss:StyleID="s1">
          <Data ss:Type="Number">1</Data>
        </Cell>
        <Cell ss:StyleID="s1">
          <Data ss:Type="Number">16</Data>
        </Cell>
        <Cell ss:StyleID="s100">
          <Data ss:Type="String">La</Data>
        </Cell>
        <Cell ss:StyleID="s110">
          <Data ss:Type="Number">0.6969550486466</Data>
        </Cell>
        <Cell ss:StyleID="s110">
          <Data ss:Type="String">µM</Data>
        </Cell>
        <Cell ss:Index="12" ss:StyleID="s110">
          <Data ss:Type="Number">0.6969550486466</Data>
        </Cell>
        <Cell ss:Index="22" ss:StyleID="s110">
          <Data ss:Type="Number">0.352</Data>
        </Cell>
        <Cell ss:Index="23" ss:StyleID="s110">
          <Data ss:Type="Number">0.352</Data>
        </Cell>
        <Cell ss:Index="33" ss:StyleID="s1">
          <Data ss:Type="Number">50000.352</Data>
        </Cell>
        <Cell ss:Index="34" ss:StyleID="s7">
          <Data ss:Type="Number">0</Data>
        </Cell>
      </Row>
      <Row>
        <Cell>
          <Data ss:Type="String">R027-1</Data>
        </Cell>
        <Cell ss:StyleID="s1">
          <Data ss:Type="Number">3</Data>
        </Cell>
        <Cell ss:StyleID="s1">
          <Data ss:Type="String">A17</Data>
        </Cell>
        <Cell ss:StyleID="s1">
          <Data ss:Type="Number">1</Data>
        </Cell>
        <Cell ss:StyleID="s1">
          <Data ss:Type="Number">17</Data>
        </Cell>
        <Cell ss:StyleID="s1">
          <Data ss:Type="String">A17</Data>
        </Cell>
        <Cell ss:StyleID="s1">
          <Data ss:Type="Number">1</Data>
        </Cell>
        <Cell ss:StyleID="s1">
          <Data ss:Type="Number">17</Data>
        </Cell>
        <Cell ss:StyleID="s100">
          <Data ss:Type="String">La</Data>
        </Cell>
        <Cell ss:StyleID="s110">
          <Data ss:Type="Number">0.5009374427122</Data>
        </Cell>
        <Cell ss:StyleID="s110">
          <Data ss:Type="String">µM</Data>
        </Cell>
        <Cell ss:Index="12" ss:StyleID="s110">
          <Data ss:Type="Number">0.5009374427122</Data>
        </Cell>
        <Cell ss:Index="22" ss:StyleID="s110">
          <Data ss:Type="Number">0.253</Data>
        </Cell>
        <Cell ss:Index="23" ss:StyleID="s110">
          <Data ss:Type="Number">0.253</Data>
        </Cell>
        <Cell ss:Index="33" ss:StyleID="s1">
          <Data ss:Type="Number">50000.253</Data>
        </Cell>
        <Cell ss:Index="34" ss:StyleID="s7">
          <Data ss:Type="Number">0</Data>
        </Cell>
      </Row>
      <Row>
        <Cell>
          <Data ss:Type="String">R027-1</Data>
        </Cell>
        <Cell ss:StyleID="s1">
          <Data ss:Type="Number">3</Data>
        </Cell>
        <Cell ss:StyleID="s1">
          <Data ss:Type="String">A18</Data>
        </Cell>
        <Cell ss:StyleID="s1">
          <Data ss:Type="Number">1</Data>
        </Cell>
        <Cell ss:StyleID="s1">
          <Data ss:Type="Number">18</Data>
        </Cell>
        <Cell ss:StyleID="s1">
          <Data ss:Type="String">A18</Data>
        </Cell>
        <Cell ss:StyleID="s1">
          <Data ss:Type="Number">1</Data>
        </Cell>
        <Cell ss:StyleID="s1">
          <Data ss:Type="Number">18</Data>
        </Cell>
        <Cell ss:StyleID="s100">
          <Data ss:Type="String">La</Data>
        </Cell>
        <Cell ss:StyleID="s110">
          <Data ss:Type="Number">0.3702586417545</Data>
        </Cell>
        <Cell ss:StyleID="s110">
          <Data ss:Type="String">µM</Data>
        </Cell>
        <Cell ss:Index="12" ss:StyleID="s110">
          <Data ss:Type="Number">0.3702586417545</Data>
        </Cell>
        <Cell ss:Index="22" ss:StyleID="s110">
          <Data ss:Type="Number">0.187</Data>
        </Cell>
        <Cell ss:Index="23" ss:StyleID="s110">
          <Data ss:Type="Number">0.187</Data>
        </Cell>
        <Cell ss:Index="33" ss:StyleID="s1">
          <Data ss:Type="Number">50000.187</Data>
        </Cell>
        <Cell ss:Index="34" ss:StyleID="s7">
          <Data ss:Type="Number">0</Data>
        </Cell>
      </Row>
      <Row>
        <Cell>
          <Data ss:Type="String">R027-1</Data>
        </Cell>
        <Cell ss:StyleID="s1">
          <Data ss:Type="Number">3</Data>
        </Cell>
        <Cell ss:StyleID="s1">
          <Data ss:Type="String">A19</Data>
        </Cell>
        <Cell ss:StyleID="s1">
          <Data ss:Type="Number">1</Data>
        </Cell>
        <Cell ss:StyleID="s1">
          <Data ss:Type="Number">19</Data>
        </Cell>
        <Cell ss:StyleID="s1">
          <Data ss:Type="String">A19</Data>
        </Cell>
        <Cell ss:StyleID="s1">
          <Data ss:Type="Number">1</Data>
        </Cell>
        <Cell ss:StyleID="s1">
          <Data ss:Type="Number">19</Data>
        </Cell>
        <Cell ss:StyleID="s100">
          <Data ss:Type="String">La</Data>
        </Cell>
        <Cell ss:StyleID="s110">
          <Data ss:Type="Number">0.2613593110495</Data>
        </Cell>
        <Cell ss:StyleID="s110">
          <Data ss:Type="String">µM</Data>
        </Cell>
        <Cell ss:Index="12" ss:StyleID="s110">
          <Data ss:Type="Number">0.2613593110495</Data>
        </Cell>
        <Cell ss:Index="22" ss:StyleID="s110">
          <Data ss:Type="Number">0.132</Data>
        </Cell>
        <Cell ss:Index="23" ss:StyleID="s110">
          <Data ss:Type="Number">0.132</Data>
        </Cell>
        <Cell ss:Index="33" ss:StyleID="s1">
          <Data ss:Type="Number">50000.132</Data>
        </Cell>
        <Cell ss:Index="34" ss:StyleID="s7">
          <Data ss:Type="Number">0</Data>
        </Cell>
      </Row>
      <Row>
        <Cell>
          <Data ss:Type="String">R027-1</Data>
        </Cell>
        <Cell ss:StyleID="s1">
          <Data ss:Type="Number">3</Data>
        </Cell>
        <Cell ss:StyleID="s1">
          <Data ss:Type="String">A20</Data>
        </Cell>
        <Cell ss:StyleID="s1">
          <Data ss:Type="Number">1</Data>
        </Cell>
        <Cell ss:StyleID="s1">
          <Data ss:Type="Number">20</Data>
        </Cell>
        <Cell ss:StyleID="s1">
          <Data ss:Type="String">A20</Data>
        </Cell>
        <Cell ss:StyleID="s1">
          <Data ss:Type="Number">1</Data>
        </Cell>
        <Cell ss:StyleID="s1">
          <Data ss:Type="Number">20</Data>
        </Cell>
        <Cell ss:StyleID="s100">
          <Data ss:Type="String">La</Data>
        </Cell>
        <Cell ss:StyleID="s110">
          <Data ss:Type="Number">0.1960196286986</Data>
        </Cell>
        <Cell ss:StyleID="s110">
          <Data ss:Type="String">µM</Data>
        </Cell>
        <Cell ss:Index="12" ss:StyleID="s110">
          <Data ss:Type="Number">0.1960196286986</Data>
        </Cell>
        <Cell ss:Index="22" ss:StyleID="s110">
          <Data ss:Type="Number">0.099</Data>
        </Cell>
        <Cell ss:Index="23" ss:StyleID="s110">
          <Data ss:Type="Number">0.099</Data>
        </Cell>
        <Cell ss:Index="33" ss:StyleID="s1">
          <Data ss:Type="Number">50000.099</Data>
        </Cell>
        <Cell ss:Index="34" ss:StyleID="s7">
          <Data ss:Type="Number">0</Data>
        </Cell>
      </Row>
      <Row>
        <Cell>
          <Data ss:Type="String">R027-1</Data>
        </Cell>
        <Cell ss:StyleID="s1">
          <Data ss:Type="Number">3</Data>
        </Cell>
        <Cell ss:StyleID="s1">
          <Data ss:Type="String">A21</Data>
        </Cell>
        <Cell ss:StyleID="s1">
          <Data ss:Type="Number">1</Data>
        </Cell>
        <Cell ss:StyleID="s1">
          <Data ss:Type="Number">21</Data>
        </Cell>
        <Cell ss:StyleID="s1">
          <Data ss:Type="String">A21</Data>
        </Cell>
        <Cell ss:StyleID="s1">
          <Data ss:Type="Number">1</Data>
        </Cell>
        <Cell ss:StyleID="s1">
          <Data ss:Type="Number">21</Data>
        </Cell>
        <Cell ss:StyleID="s100">
          <Data ss:Type="String">La</Data>
        </Cell>
        <Cell ss:StyleID="s110">
          <Data ss:Type="Number">0.130679822126</Data>
        </Cell>
        <Cell ss:StyleID="s110">
          <Data ss:Type="String">µM</Data>
        </Cell>
        <Cell ss:Index="12" ss:StyleID="s110">
          <Data ss:Type="Number">0.130679822126</Data>
        </Cell>
        <Cell ss:Index="22" ss:StyleID="s110">
          <Data ss:Type="Number">0.066</Data>
        </Cell>
        <Cell ss:Index="23" ss:StyleID="s110">
          <Data ss:Type="Number">0.066</Data>
        </Cell>
        <Cell ss:Index="33" ss:StyleID="s1">
          <Data ss:Type="Number">50000.066</Data>
        </Cell>
        <Cell ss:Index="34" ss:StyleID="s7">
          <Data ss:Type="Number">0</Data>
        </Cell>
      </Row>
      <Row>
        <Cell>
          <Data ss:Type="String">R027-1</Data>
        </Cell>
        <Cell ss:StyleID="s1">
          <Data ss:Type="Number">3</Data>
        </Cell>
        <Cell ss:StyleID="s1">
          <Data ss:Type="String">A22</Data>
        </Cell>
        <Cell ss:StyleID="s1">
          <Data ss:Type="Number">1</Data>
        </Cell>
        <Cell ss:StyleID="s1">
          <Data ss:Type="Number">22</Data>
        </Cell>
        <Cell ss:StyleID="s1">
          <Data ss:Type="String">A22</Data>
        </Cell>
        <Cell ss:StyleID="s1">
          <Data ss:Type="Number">1</Data>
        </Cell>
        <Cell ss:StyleID="s1">
          <Data ss:Type="Number">22</Data>
        </Cell>
        <Cell ss:StyleID="s100">
          <Data ss:Type="String">La</Data>
        </Cell>
        <Cell ss:StyleID="s110">
          <Data ss:Type="Number">0.08711991478847</Data>
        </Cell>
        <Cell ss:StyleID="s110">
          <Data ss:Type="String">µM</Data>
        </Cell>
        <Cell ss:Index="12" ss:StyleID="s110">
          <Data ss:Type="Number">0.08711991478847</Data>
        </Cell>
        <Cell ss:Index="22" ss:StyleID="s110">
          <Data ss:Type="Number">0.044</Data>
        </Cell>
        <Cell ss:Index="23" ss:StyleID="s110">
          <Data ss:Type="Number">0.044</Data>
        </Cell>
        <Cell ss:Index="33" ss:StyleID="s1">
          <Data ss:Type="Number">50000.044</Data>
        </Cell>
        <Cell ss:Index="34" ss:StyleID="s7">
          <Data ss:Type="Number">0</Data>
        </Cell>
      </Row>
      <Row>
        <Cell>
          <Data ss:Type="String">R027-1</Data>
        </Cell>
        <Cell ss:StyleID="s1">
          <Data ss:Type="Number">3</Data>
        </Cell>
        <Cell ss:StyleID="s1">
          <Data ss:Type="String">A23</Data>
        </Cell>
        <Cell ss:StyleID="s1">
          <Data ss:Type="Number">1</Data>
        </Cell>
        <Cell ss:StyleID="s1">
          <Data ss:Type="Number">23</Data>
        </Cell>
        <Cell ss:StyleID="s1">
          <Data ss:Type="String">A23</Data>
        </Cell>
        <Cell ss:StyleID="s1">
          <Data ss:Type="Number">1</Data>
        </Cell>
        <Cell ss:StyleID="s1">
          <Data ss:Type="Number">23</Data>
        </Cell>
        <Cell ss:StyleID="s100">
          <Data ss:Type="String">La</Data>
        </Cell>
        <Cell ss:StyleID="s110">
          <Data ss:Type="Number">0.06533995407632</Data>
        </Cell>
        <Cell ss:StyleID="s110">
          <Data ss:Type="String">µM</Data>
        </Cell>
        <Cell ss:Index="12" ss:StyleID="s110">
          <Data ss:Type="Number">0.06533995407632</Data>
        </Cell>
        <Cell ss:Index="22" ss:StyleID="s110">
          <Data ss:Type="Number">0.033</Data>
        </Cell>
        <Cell ss:Index="23" ss:StyleID="s110">
          <Data ss:Type="Number">0.033</Data>
        </Cell>
        <Cell ss:Index="33" ss:StyleID="s1">
          <Data ss:Type="Number">50000.033</Data>
        </Cell>
        <Cell ss:Index="34" ss:StyleID="s7">
          <Data ss:Type="Number">0</Data>
        </Cell>
      </Row>
      <Row>
        <Cell>
          <Data ss:Type="String">R027-1</Data>
        </Cell>
        <Cell ss:StyleID="s1">
          <Data ss:Type="Number">3</Data>
        </Cell>
        <Cell ss:StyleID="s1">
          <Data ss:Type="String">A24</Data>
        </Cell>
        <Cell ss:StyleID="s1">
          <Data ss:Type="Number">1</Data>
        </Cell>
        <Cell ss:StyleID="s1">
          <Data ss:Type="Number">24</Data>
        </Cell>
        <Cell ss:StyleID="s1">
          <Data ss:Type="String">A24</Data>
        </Cell>
        <Cell ss:StyleID="s1">
          <Data ss:Type="Number">1</Data>
        </Cell>
        <Cell ss:StyleID="s1">
          <Data ss:Type="Number">24</Data>
        </Cell>
        <Cell ss:StyleID="s100">
          <Data ss:Type="String">La</Data>
        </Cell>
        <Cell ss:StyleID="s110">
          <Data ss:Type="Number">0.04355997800001</Data>
        </Cell>
        <Cell ss:StyleID="s110">
          <Data ss:Type="String">µM</Data>
        </Cell>
        <Cell ss:Index="12" ss:StyleID="s110">
          <Data ss:Type="Number">0.04355997800001</Data>
        </Cell>
        <Cell ss:Index="22" ss:StyleID="s110">
          <Data ss:Type="Number">0.022</Data>
        </Cell>
        <Cell ss:Index="23" ss:StyleID="s110">
          <Data ss:Type="Number">0.022</Data>
        </Cell>
        <Cell ss:Index="33" ss:StyleID="s1">
          <Data ss:Type="Number">50000.022</Data>
        </Cell>
        <Cell ss:Index="34" ss:StyleID="s7">
          <Data ss:Type="Number">0</Data>
        </Cell>
      </Row>
      <Row>
        <Cell>
          <Data ss:Type="String">R027-1</Data>
        </Cell>
        <Cell ss:StyleID="s1">
          <Data ss:Type="Number">3</Data>
        </Cell>
        <Cell ss:StyleID="s1">
          <Data ss:Type="String">B01</Data>
        </Cell>
        <Cell ss:StyleID="s1">
          <Data ss:Type="Number">2</Data>
        </Cell>
        <Cell ss:StyleID="s1">
          <Data ss:Type="Number">1</Data>
        </Cell>
        <Cell ss:StyleID="s1">
          <Data ss:Type="String">B01</Data>
        </Cell>
        <Cell ss:StyleID="s1">
          <Data ss:Type="Number">2</Data>
        </Cell>
        <Cell ss:StyleID="s1">
          <Data ss:Type="Number">1</Data>
        </Cell>
        <Cell ss:StyleID="s100">
          <Data ss:Type="String">La</Data>
        </Cell>
        <Cell ss:StyleID="s110">
          <Data ss:Type="Number">99.69120010274</Data>
        </Cell>
        <Cell ss:StyleID="s110">
          <Data ss:Type="String">µM</Data>
        </Cell>
        <Cell ss:Index="12" ss:StyleID="s110">
          <Data ss:Type="Number">99.69120010274</Data>
        </Cell>
        <Cell ss:Index="22" ss:StyleID="s110">
          <Data ss:Type="Number">50.4</Data>
        </Cell>
        <Cell ss:Index="23" ss:StyleID="s110">
          <Data ss:Type="Number">50.4</Data>
        </Cell>
        <Cell ss:Index="33" ss:StyleID="s1">
          <Data ss:Type="Number">50050.4</Data>
        </Cell>
        <Cell ss:Index="34" ss:StyleID="s7">
          <Data ss:Type="Number">0</Data>
        </Cell>
      </Row>
      <Row>
        <Cell>
          <Data ss:Type="String">R027-1</Data>
        </Cell>
        <Cell ss:StyleID="s1">
          <Data ss:Type="Number">3</Data>
        </Cell>
        <Cell ss:StyleID="s1">
          <Data ss:Type="String">B02</Data>
        </Cell>
        <Cell ss:StyleID="s1">
          <Data ss:Type="Number">2</Data>
        </Cell>
        <Cell ss:StyleID="s1">
          <Data ss:Type="Number">2</Data>
        </Cell>
        <Cell ss:StyleID="s1">
          <Data ss:Type="String">B02</Data>
        </Cell>
        <Cell ss:StyleID="s1">
          <Data ss:Type="Number">2</Data>
        </Cell>
        <Cell ss:StyleID="s1">
          <Data ss:Type="Number">2</Data>
        </Cell>
        <Cell ss:StyleID="s100">
          <Data ss:Type="String">La</Data>
        </Cell>
        <Cell ss:StyleID="s110">
          <Data ss:Type="Number">72.01972509871</Data>
        </Cell>
        <Cell ss:StyleID="s110">
          <Data ss:Type="String">µM</Data>
        </Cell>
        <Cell ss:Index="12" ss:StyleID="s110">
          <Data ss:Type="Number">72.01972509871</Data>
        </Cell>
        <Cell ss:Index="22" ss:StyleID="s110">
          <Data ss:Type="Number">36.4</Data>
        </Cell>
        <Cell ss:Index="23" ss:StyleID="s110">
          <Data ss:Type="Number">36.4</Data>
        </Cell>
        <Cell ss:Index="33" ss:StyleID="s1">
          <Data ss:Type="Number">50036.4</Data>
        </Cell>
        <Cell ss:Index="34" ss:StyleID="s7">
          <Data ss:Type="Number">0</Data>
        </Cell>
      </Row>
      <Row>
        <Cell>
          <Data ss:Type="String">R027-1</Data>
        </Cell>
        <Cell ss:StyleID="s1">
          <Data ss:Type="Number">3</Data>
        </Cell>
        <Cell ss:StyleID="s1">
          <Data ss:Type="String">B03</Data>
        </Cell>
        <Cell ss:StyleID="s1">
          <Data ss:Type="Number">2</Data>
        </Cell>
        <Cell ss:StyleID="s1">
          <Data ss:Type="Number">3</Data>
        </Cell>
        <Cell ss:StyleID="s1">
          <Data ss:Type="String">B03</Data>
        </Cell>
        <Cell ss:StyleID="s1">
          <Data ss:Type="Number">2</Data>
        </Cell>
        <Cell ss:StyleID="s1">
          <Data ss:Type="Number">3</Data>
        </Cell>
        <Cell ss:StyleID="s100">
          <Data ss:Type="String">La</Data>
        </Cell>
        <Cell ss:StyleID="s110">
          <Data ss:Type="Number">52.08643289665</Data>
        </Cell>
        <Cell ss:StyleID="s110">
          <Data ss:Type="String">µM</Data>
        </Cell>
        <Cell ss:Index="12" ss:StyleID="s110">
          <Data ss:Type="Number">52.08643289665</Data>
        </Cell>
        <Cell ss:Index="22" ss:StyleID="s110">
          <Data ss:Type="Number">26.32</Data>
        </Cell>
        <Cell ss:Index="23" ss:StyleID="s110">
          <Data ss:Type="Number">26.32</Data>
        </Cell>
        <Cell ss:Index="33" ss:StyleID="s1">
          <Data ss:Type="Number">50026.32</Data>
        </Cell>
        <Cell ss:Index="34" ss:StyleID="s7">
          <Data ss:Type="Number">0</Data>
        </Cell>
      </Row>
      <Row>
        <Cell>
          <Data ss:Type="String">R027-1</Data>
        </Cell>
        <Cell ss:StyleID="s1">
          <Data ss:Type="Number">3</Data>
        </Cell>
        <Cell ss:StyleID="s1">
          <Data ss:Type="String">B04</Data>
        </Cell>
        <Cell ss:StyleID="s1">
          <Data ss:Type="Number">2</Data>
        </Cell>
        <Cell ss:StyleID="s1">
          <Data ss:Type="Number">4</Data>
        </Cell>
        <Cell ss:StyleID="s1">
          <Data ss:Type="String">B04</Data>
        </Cell>
        <Cell ss:StyleID="s1">
          <Data ss:Type="Number">2</Data>
        </Cell>
        <Cell ss:StyleID="s1">
          <Data ss:Type="Number">4</Data>
        </Cell>
        <Cell ss:StyleID="s100">
          <Data ss:Type="String">La</Data>
        </Cell>
        <Cell ss:StyleID="s110">
          <Data ss:Type="Number">36.57669117946</Data>
        </Cell>
        <Cell ss:StyleID="s110">
          <Data ss:Type="String">µM</Data>
        </Cell>
        <Cell ss:Index="12" ss:StyleID="s110">
          <Data ss:Type="Number">36.57669117946</Data>
        </Cell>
        <Cell ss:Index="22" ss:StyleID="s110">
          <Data ss:Type="Number">18.48</Data>
        </Cell>
        <Cell ss:Index="23" ss:StyleID="s110">
          <Data ss:Type="Number">18.48</Data>
        </Cell>
        <Cell ss:Index="33" ss:StyleID="s1">
          <Data ss:Type="Number">50018.48</Data>
        </Cell>
        <Cell ss:Index="34" ss:StyleID="s7">
          <Data ss:Type="Number">0</Data>
        </Cell>
      </Row>
      <Row>
        <Cell>
          <Data ss:Type="String">R027-1</Data>
        </Cell>
        <Cell ss:StyleID="s1">
          <Data ss:Type="Number">3</Data>
        </Cell>
        <Cell ss:StyleID="s1">
          <Data ss:Type="String">B05</Data>
        </Cell>
        <Cell ss:StyleID="s1">
          <Data ss:Type="Number">2</Data>
        </Cell>
        <Cell ss:StyleID="s1">
          <Data ss:Type="Number">5</Data>
        </Cell>
        <Cell ss:StyleID="s1">
          <Data ss:Type="String">B05</Data>
        </Cell>
        <Cell ss:StyleID="s1">
          <Data ss:Type="Number">2</Data>
        </Cell>
        <Cell ss:StyleID="s1">
          <Data ss:Type="Number">5</Data>
        </Cell>
        <Cell ss:StyleID="s100">
          <Data ss:Type="String">La</Data>
        </Cell>
        <Cell ss:StyleID="s110">
          <Data ss:Type="Number">26.60403493488</Data>
        </Cell>
        <Cell ss:StyleID="s110">
          <Data ss:Type="String">µM</Data>
        </Cell>
        <Cell ss:Index="12" ss:StyleID="s110">
          <Data ss:Type="Number">26.60403493488</Data>
        </Cell>
        <Cell ss:Index="22" ss:StyleID="s110">
          <Data ss:Type="Number">13.44</Data>
        </Cell>
        <Cell ss:Index="23" ss:StyleID="s110">
          <Data ss:Type="Number">13.44</Data>
        </Cell>
        <Cell ss:Index="33" ss:StyleID="s1">
          <Data ss:Type="Number">50013.44</Data>
        </Cell>
        <Cell ss:Index="34" ss:StyleID="s7">
          <Data ss:Type="Number">0</Data>
        </Cell>
      </Row>
      <Row>
        <Cell>
          <Data ss:Type="String">R027-1</Data>
        </Cell>
        <Cell ss:StyleID="s1">
          <Data ss:Type="Number">3</Data>
        </Cell>
        <Cell ss:StyleID="s1">
          <Data ss:Type="String">B06</Data>
        </Cell>
        <Cell ss:StyleID="s1">
          <Data ss:Type="Number">2</Data>
        </Cell>
        <Cell ss:StyleID="s1">
          <Data ss:Type="Number">6</Data>
        </Cell>
        <Cell ss:StyleID="s1">
          <Data ss:Type="String">B06</Data>
        </Cell>
        <Cell ss:StyleID="s1">
          <Data ss:Type="Number">2</Data>
        </Cell>
        <Cell ss:StyleID="s1">
          <Data ss:Type="Number">6</Data>
        </Cell>
        <Cell ss:StyleID="s100">
          <Data ss:Type="String">La</Data>
        </Cell>
        <Cell ss:StyleID="s110">
          <Data ss:Type="Number">18.84595273191</Data>
        </Cell>
        <Cell ss:StyleID="s110">
          <Data ss:Type="String">µM</Data>
        </Cell>
        <Cell ss:Index="12" ss:StyleID="s110">
          <Data ss:Type="Number">18.84595273191</Data>
        </Cell>
        <Cell ss:Index="22" ss:StyleID="s110">
          <Data ss:Type="Number">9.52</Data>
        </Cell>
        <Cell ss:Index="23" ss:StyleID="s110">
          <Data ss:Type="Number">9.52</Data>
        </Cell>
        <Cell ss:Index="33" ss:StyleID="s1">
          <Data ss:Type="Number">50009.52</Data>
        </Cell>
        <Cell ss:Index="34" ss:StyleID="s7">
          <Data ss:Type="Number">0</Data>
        </Cell>
      </Row>
      <Row>
        <Cell>
          <Data ss:Type="String">R027-1</Data>
        </Cell>
        <Cell ss:StyleID="s1">
          <Data ss:Type="Number">3</Data>
        </Cell>
        <Cell ss:StyleID="s1">
          <Data ss:Type="String">B07</Data>
        </Cell>
        <Cell ss:StyleID="s1">
          <Data ss:Type="Number">2</Data>
        </Cell>
        <Cell ss:StyleID="s1">
          <Data ss:Type="Number">7</Data>
        </Cell>
        <Cell ss:StyleID="s1">
          <Data ss:Type="String">B07</Data>
        </Cell>
        <Cell ss:StyleID="s1">
          <Data ss:Type="Number">2</Data>
        </Cell>
        <Cell ss:StyleID="s1">
          <Data ss:Type="Number">7</Data>
        </Cell>
        <Cell ss:StyleID="s100">
          <Data ss:Type="String">La</Data>
        </Cell>
        <Cell ss:StyleID="s110">
          <Data ss:Type="Number">13.30374987694</Data>
        </Cell>
        <Cell ss:StyleID="s110">
          <Data ss:Type="String">µM</Data>
        </Cell>
        <Cell ss:Index="12" ss:StyleID="s110">
          <Data ss:Type="Number">13.30374987694</Data>
        </Cell>
        <Cell ss:Index="22" ss:StyleID="s110">
          <Data ss:Type="Number">6.72</Data>
        </Cell>
        <Cell ss:Index="23" ss:StyleID="s110">
          <Data ss:Type="Number">6.72</Data>
        </Cell>
        <Cell ss:Index="33" ss:StyleID="s1">
          <Data ss:Type="Number">50006.72</Data>
        </Cell>
        <Cell ss:Index="34" ss:StyleID="s7">
          <Data ss:Type="Number">0</Data>
        </Cell>
      </Row>
      <Row>
        <Cell>
          <Data ss:Type="String">R027-1</Data>
        </Cell>
        <Cell ss:StyleID="s1">
          <Data ss:Type="Number">3</Data>
        </Cell>
        <Cell ss:StyleID="s1">
          <Data ss:Type="String">B08</Data>
        </Cell>
        <Cell ss:StyleID="s1">
          <Data ss:Type="Number">2</Data>
        </Cell>
        <Cell ss:StyleID="s1">
          <Data ss:Type="Number">8</Data>
        </Cell>
        <Cell ss:StyleID="s1">
          <Data ss:Type="String">B08</Data>
        </Cell>
        <Cell ss:StyleID="s1">
          <Data ss:Type="Number">2</Data>
        </Cell>
        <Cell ss:StyleID="s1">
          <Data ss:Type="Number">8</Data>
        </Cell>
        <Cell ss:StyleID="s100">
          <Data ss:Type="String">La</Data>
        </Cell>
        <Cell ss:StyleID="s110">
          <Data ss:Type="Number">9.978202860704</Data>
        </Cell>
        <Cell ss:StyleID="s110">
          <Data ss:Type="String">µM</Data>
        </Cell>
        <Cell ss:Index="12" ss:StyleID="s110">
          <Data ss:Type="Number">9.978202860704</Data>
        </Cell>
        <Cell ss:Index="22" ss:StyleID="s110">
          <Data ss:Type="Number">5.04</Data>
        </Cell>
        <Cell ss:Index="23" ss:StyleID="s110">
          <Data ss:Type="Number">5.04</Data>
        </Cell>
        <Cell ss:Index="33" ss:StyleID="s1">
          <Data ss:Type="Number">50005.04</Data>
        </Cell>
        <Cell ss:Index="34" ss:StyleID="s7">
          <Data ss:Type="Number">0</Data>
        </Cell>
      </Row>
      <Row>
        <Cell>
          <Data ss:Type="String">R027-1</Data>
        </Cell>
        <Cell ss:StyleID="s1">
          <Data ss:Type="Number">3</Data>
        </Cell>
        <Cell ss:StyleID="s1">
          <Data ss:Type="String">B09</Data>
        </Cell>
        <Cell ss:StyleID="s1">
          <Data ss:Type="Number">2</Data>
        </Cell>
        <Cell ss:StyleID="s1">
          <Data ss:Type="Number">9</Data>
        </Cell>
        <Cell ss:StyleID="s1">
          <Data ss:Type="String">B09</Data>
        </Cell>
        <Cell ss:StyleID="s1">
          <Data ss:Type="Number">2</Data>
        </Cell>
        <Cell ss:StyleID="s1">
          <Data ss:Type="Number">9</Data>
        </Cell>
        <Cell ss:StyleID="s100">
          <Data ss:Type="String">La</Data>
        </Cell>
        <Cell ss:StyleID="s110">
          <Data ss:Type="Number">7.099770170749</Data>
        </Cell>
        <Cell ss:StyleID="s110">
          <Data ss:Type="String">µM</Data>
        </Cell>
        <Cell ss:Index="12" ss:StyleID="s110">
          <Data ss:Type="Number">7.099770170749</Data>
        </Cell>
        <Cell ss:Index="22" ss:StyleID="s110">
          <Data ss:Type="Number">3.586</Data>
        </Cell>
        <Cell ss:Index="23" ss:StyleID="s110">
          <Data ss:Type="Number">3.586</Data>
        </Cell>
        <Cell ss:Index="33" ss:StyleID="s1">
          <Data ss:Type="Number">50003.586</Data>
        </Cell>
        <Cell ss:Index="34" ss:StyleID="s7">
          <Data ss:Type="Number">0</Data>
        </Cell>
      </Row>
      <Row>
        <Cell>
          <Data ss:Type="String">R027-1</Data>
        </Cell>
        <Cell ss:StyleID="s1">
          <Data ss:Type="Number">3</Data>
        </Cell>
        <Cell ss:StyleID="s1">
          <Data ss:Type="String">B10</Data>
        </Cell>
        <Cell ss:StyleID="s1">
          <Data ss:Type="Number">2</Data>
        </Cell>
        <Cell ss:StyleID="s1">
          <Data ss:Type="Number">10</Data>
        </Cell>
        <Cell ss:StyleID="s1">
          <Data ss:Type="String">B10</Data>
        </Cell>
        <Cell ss:StyleID="s1">
          <Data ss:Type="Number">2</Data>
        </Cell>
        <Cell ss:StyleID="s1">
          <Data ss:Type="Number">10</Data>
        </Cell>
        <Cell ss:StyleID="s100">
          <Data ss:Type="String">La</Data>
        </Cell>
        <Cell ss:StyleID="s110">
          <Data ss:Type="Number">5.118035904656</Data>
        </Cell>
        <Cell ss:StyleID="s110">
          <Data ss:Type="String">µM</Data>
        </Cell>
        <Cell ss:Index="12" ss:StyleID="s110">
          <Data ss:Type="Number">5.118035904656</Data>
        </Cell>
        <Cell ss:Index="22" ss:StyleID="s110">
          <Data ss:Type="Number">2.585</Data>
        </Cell>
        <Cell ss:Index="23" ss:StyleID="s110">
          <Data ss:Type="Number">2.585</Data>
        </Cell>
        <Cell ss:Index="33" ss:StyleID="s1">
          <Data ss:Type="Number">50002.585</Data>
        </Cell>
        <Cell ss:Index="34" ss:StyleID="s7">
          <Data ss:Type="Number">0</Data>
        </Cell>
      </Row>
      <Row>
        <Cell>
          <Data ss:Type="String">R027-1</Data>
        </Cell>
        <Cell ss:StyleID="s1">
          <Data ss:Type="Number">3</Data>
        </Cell>
        <Cell ss:StyleID="s1">
          <Data ss:Type="String">B11</Data>
        </Cell>
        <Cell ss:StyleID="s1">
          <Data ss:Type="Number">2</Data>
        </Cell>
        <Cell ss:StyleID="s1">
          <Data ss:Type="Number">11</Data>
        </Cell>
        <Cell ss:StyleID="s1">
          <Data ss:Type="String">B11</Data>
        </Cell>
        <Cell ss:StyleID="s1">
          <Data ss:Type="Number">2</Data>
        </Cell>
        <Cell ss:StyleID="s1">
          <Data ss:Type="Number">11</Data>
        </Cell>
        <Cell ss:StyleID="s100">
          <Data ss:Type="String">La</Data>
        </Cell>
        <Cell ss:StyleID="s110">
          <Data ss:Type="Number">3.680683521937</Data>
        </Cell>
        <Cell ss:StyleID="s110">
          <Data ss:Type="String">µM</Data>
        </Cell>
        <Cell ss:Index="12" ss:StyleID="s110">
          <Data ss:Type="Number">3.680683521937</Data>
        </Cell>
        <Cell ss:Index="22" ss:StyleID="s110">
          <Data ss:Type="Number">1.859</Data>
        </Cell>
        <Cell ss:Index="23" ss:StyleID="s110">
          <Data ss:Type="Number">1.859</Data>
        </Cell>
        <Cell ss:Index="33" ss:StyleID="s1">
          <Data ss:Type="Number">50001.859</Data>
        </Cell>
        <Cell ss:Index="34" ss:StyleID="s7">
          <Data ss:Type="Number">0</Data>
        </Cell>
      </Row>
      <Row>
        <Cell>
          <Data ss:Type="String">R027-1</Data>
        </Cell>
        <Cell ss:StyleID="s1">
          <Data ss:Type="Number">3</Data>
        </Cell>
        <Cell ss:StyleID="s1">
          <Data ss:Type="String">B12</Data>
        </Cell>
        <Cell ss:StyleID="s1">
          <Data ss:Type="Number">2</Data>
        </Cell>
        <Cell ss:StyleID="s1">
          <Data ss:Type="Number">12</Data>
        </Cell>
        <Cell ss:StyleID="s1">
          <Data ss:Type="String">B12</Data>
        </Cell>
        <Cell ss:StyleID="s1">
          <Data ss:Type="Number">2</Data>
        </Cell>
        <Cell ss:StyleID="s1">
          <Data ss:Type="Number">12</Data>
        </Cell>
        <Cell ss:StyleID="s100">
          <Data ss:Type="String">La</Data>
        </Cell>
        <Cell ss:StyleID="s110">
          <Data ss:Type="Number">2.635309782881</Data>
        </Cell>
        <Cell ss:StyleID="s110">
          <Data ss:Type="String">µM</Data>
        </Cell>
        <Cell ss:Index="12" ss:StyleID="s110">
          <Data ss:Type="Number">2.635309782881</Data>
        </Cell>
        <Cell ss:Index="22" ss:StyleID="s110">
          <Data ss:Type="Number">1.331</Data>
        </Cell>
        <Cell ss:Index="23" ss:StyleID="s110">
          <Data ss:Type="Number">1.331</Data>
        </Cell>
        <Cell ss:Index="33" ss:StyleID="s1">
          <Data ss:Type="Number">50001.331</Data>
        </Cell>
        <Cell ss:Index="34" ss:StyleID="s7">
          <Data ss:Type="Number">0</Data>
        </Cell>
      </Row>
      <Row>
        <Cell>
          <Data ss:Type="String">R027-1</Data>
        </Cell>
        <Cell ss:StyleID="s1">
          <Data ss:Type="Number">3</Data>
        </Cell>
        <Cell ss:StyleID="s1">
          <Data ss:Type="String">B13</Data>
        </Cell>
        <Cell ss:StyleID="s1">
          <Data ss:Type="Number">2</Data>
        </Cell>
        <Cell ss:StyleID="s1">
          <Data ss:Type="Number">13</Data>
        </Cell>
        <Cell ss:StyleID="s1">
          <Data ss:Type="String">B13</Data>
        </Cell>
        <Cell ss:StyleID="s1">
          <Data ss:Type="Number">2</Data>
        </Cell>
        <Cell ss:StyleID="s1">
          <Data ss:Type="Number">13</Data>
        </Cell>
        <Cell ss:StyleID="s100">
          <Data ss:Type="String">La</Data>
        </Cell>
        <Cell ss:StyleID="s110">
          <Data ss:Type="Number">1.89482372085</Data>
        </Cell>
        <Cell ss:StyleID="s110">
          <Data ss:Type="String">µM</Data>
        </Cell>
        <Cell ss:Index="12" ss:StyleID="s110">
          <Data ss:Type="Number">1.89482372085</Data>
        </Cell>
        <Cell ss:Index="22" ss:StyleID="s110">
          <Data ss:Type="Number">0.957</Data>
        </Cell>
        <Cell ss:Index="23" ss:StyleID="s110">
          <Data ss:Type="Number">0.957</Data>
        </Cell>
        <Cell ss:Index="33" ss:StyleID="s1">
          <Data ss:Type="Number">50000.957</Data>
        </Cell>
        <Cell ss:Index="34" ss:StyleID="s7">
          <Data ss:Type="Number">0</Data>
        </Cell>
      </Row>
      <Row>
        <Cell>
          <Data ss:Type="String">R027-1</Data>
        </Cell>
        <Cell ss:StyleID="s1">
          <Data ss:Type="Number">3</Data>
        </Cell>
        <Cell ss:StyleID="s1">
          <Data ss:Type="String">B14</Data>
        </Cell>
        <Cell ss:StyleID="s1">
          <Data ss:Type="Number">2</Data>
        </Cell>
        <Cell ss:StyleID="s1">
          <Data ss:Type="Number">14</Data>
        </Cell>
        <Cell ss:StyleID="s1">
          <Data ss:Type="String">B14</Data>
        </Cell>
        <Cell ss:StyleID="s1">
          <Data ss:Type="Number">2</Data>
        </Cell>
        <Cell ss:StyleID="s1">
          <Data ss:Type="Number">14</Data>
        </Cell>
        <Cell ss:StyleID="s100">
          <Data ss:Type="String">La</Data>
        </Cell>
        <Cell ss:StyleID="s110">
          <Data ss:Type="Number">1.372121121926</Data>
        </Cell>
        <Cell ss:StyleID="s110">
          <Data ss:Type="String">µM</Data>
        </Cell>
        <Cell ss:Index="12" ss:StyleID="s110">
          <Data ss:Type="Number">1.372121121926</Data>
        </Cell>
        <Cell ss:Index="22" ss:StyleID="s110">
          <Data ss:Type="Number">0.693</Data>
        </Cell>
        <Cell ss:Index="23" ss:StyleID="s110">
          <Data ss:Type="Number">0.693</Data>
        </Cell>
        <Cell ss:Index="33" ss:StyleID="s1">
          <Data ss:Type="Number">50000.693</Data>
        </Cell>
        <Cell ss:Index="34" ss:StyleID="s7">
          <Data ss:Type="Number">0</Data>
        </Cell>
      </Row>
      <Row>
        <Cell>
          <Data ss:Type="String">R027-1</Data>
        </Cell>
        <Cell ss:StyleID="s1">
          <Data ss:Type="Number">3</Data>
        </Cell>
        <Cell ss:StyleID="s1">
          <Data ss:Type="String">B15</Data>
        </Cell>
        <Cell ss:StyleID="s1">
          <Data ss:Type="Number">2</Data>
        </Cell>
        <Cell ss:StyleID="s1">
          <Data ss:Type="Number">15</Data>
        </Cell>
        <Cell ss:StyleID="s1">
          <Data ss:Type="String">B15</Data>
        </Cell>
        <Cell ss:StyleID="s1">
          <Data ss:Type="Number">2</Data>
        </Cell>
        <Cell ss:StyleID="s1">
          <Data ss:Type="Number">15</Data>
        </Cell>
        <Cell ss:StyleID="s100">
          <Data ss:Type="String">La</Data>
        </Cell>
        <Cell ss:StyleID="s110">
          <Data ss:Type="Number">0.9800903103454</Data>
        </Cell>
        <Cell ss:StyleID="s110">
          <Data ss:Type="String">µM</Data>
        </Cell>
        <Cell ss:Index="12" ss:StyleID="s110">
          <Data ss:Type="Number">0.9800903103454</Data>
        </Cell>
        <Cell ss:Index="22" ss:StyleID="s110">
          <Data ss:Type="Number">0.495</Data>
        </Cell>
        <Cell ss:Index="23" ss:StyleID="s110">
          <Data ss:Type="Number">0.495</Data>
        </Cell>
        <Cell ss:Index="33" ss:StyleID="s1">
          <Data ss:Type="Number">50000.495</Data>
        </Cell>
        <Cell ss:Index="34" ss:StyleID="s7">
          <Data ss:Type="Number">0</Data>
        </Cell>
      </Row>
      <Row>
        <Cell>
          <Data ss:Type="String">R027-1</Data>
        </Cell>
        <Cell ss:StyleID="s1">
          <Data ss:Type="Number">3</Data>
        </Cell>
        <Cell ss:StyleID="s1">
          <Data ss:Type="String">B16</Data>
        </Cell>
        <Cell ss:StyleID="s1">
          <Data ss:Type="Number">2</Data>
        </Cell>
        <Cell ss:StyleID="s1">
          <Data ss:Type="Number">16</Data>
        </Cell>
        <Cell ss:StyleID="s1">
          <Data ss:Type="String">B16</Data>
        </Cell>
        <Cell ss:StyleID="s1">
          <Data ss:Type="Number">2</Data>
        </Cell>
        <Cell ss:StyleID="s1">
          <Data ss:Type="Number">16</Data>
        </Cell>
        <Cell ss:StyleID="s100">
          <Data ss:Type="String">La</Data>
        </Cell>
        <Cell ss:StyleID="s110">
          <Data ss:Type="Number">0.6969550486466</Data>
        </Cell>
        <Cell ss:StyleID="s110">
          <Data ss:Type="String">µM</Data>
        </Cell>
        <Cell ss:Index="12" ss:StyleID="s110">
          <Data ss:Type="Number">0.6969550486466</Data>
        </Cell>
        <Cell ss:Index="22" ss:StyleID="s110">
          <Data ss:Type="Number">0.352</Data>
        </Cell>
        <Cell ss:Index="23" ss:StyleID="s110">
          <Data ss:Type="Number">0.352</Data>
        </Cell>
        <Cell ss:Index="33" ss:StyleID="s1">
          <Data ss:Type="Number">50000.352</Data>
        </Cell>
        <Cell ss:Index="34" ss:StyleID="s7">
          <Data ss:Type="Number">0</Data>
        </Cell>
      </Row>
      <Row>
        <Cell>
          <Data ss:Type="String">R027-1</Data>
        </Cell>
        <Cell ss:StyleID="s1">
          <Data ss:Type="Number">3</Data>
        </Cell>
        <Cell ss:StyleID="s1">
          <Data ss:Type="String">B17</Data>
        </Cell>
        <Cell ss:StyleID="s1">
          <Data ss:Type="Number">2</Data>
        </Cell>
        <Cell ss:StyleID="s1">
          <Data ss:Type="Number">17</Data>
        </Cell>
        <Cell ss:StyleID="s1">
          <Data ss:Type="String">B17</Data>
        </Cell>
        <Cell ss:StyleID="s1">
          <Data ss:Type="Number">2</Data>
        </Cell>
        <Cell ss:StyleID="s1">
          <Data ss:Type="Number">17</Data>
        </Cell>
        <Cell ss:StyleID="s100">
          <Data ss:Type="String">La</Data>
        </Cell>
        <Cell ss:StyleID="s110">
          <Data ss:Type="Number">0.5009374427122</Data>
        </Cell>
        <Cell ss:StyleID="s110">
          <Data ss:Type="String">µM</Data>
        </Cell>
        <Cell ss:Index="12" ss:StyleID="s110">
          <Data ss:Type="Number">0.5009374427122</Data>
        </Cell>
        <Cell ss:Index="22" ss:StyleID="s110">
          <Data ss:Type="Number">0.253</Data>
        </Cell>
        <Cell ss:Index="23" ss:StyleID="s110">
          <Data ss:Type="Number">0.253</Data>
        </Cell>
        <Cell ss:Index="33" ss:StyleID="s1">
          <Data ss:Type="Number">50000.253</Data>
        </Cell>
        <Cell ss:Index="34" ss:StyleID="s7">
          <Data ss:Type="Number">0</Data>
        </Cell>
      </Row>
      <Row>
        <Cell>
          <Data ss:Type="String">R027-1</Data>
        </Cell>
        <Cell ss:StyleID="s1">
          <Data ss:Type="Number">3</Data>
        </Cell>
        <Cell ss:StyleID="s1">
          <Data ss:Type="String">B18</Data>
        </Cell>
        <Cell ss:StyleID="s1">
          <Data ss:Type="Number">2</Data>
        </Cell>
        <Cell ss:StyleID="s1">
          <Data ss:Type="Number">18</Data>
        </Cell>
        <Cell ss:StyleID="s1">
          <Data ss:Type="String">B18</Data>
        </Cell>
        <Cell ss:StyleID="s1">
          <Data ss:Type="Number">2</Data>
        </Cell>
        <Cell ss:StyleID="s1">
          <Data ss:Type="Number">18</Data>
        </Cell>
        <Cell ss:StyleID="s100">
          <Data ss:Type="String">La</Data>
        </Cell>
        <Cell ss:StyleID="s110">
          <Data ss:Type="Number">0.3702586417545</Data>
        </Cell>
        <Cell ss:StyleID="s110">
          <Data ss:Type="String">µM</Data>
        </Cell>
        <Cell ss:Index="12" ss:StyleID="s110">
          <Data ss:Type="Number">0.3702586417545</Data>
        </Cell>
        <Cell ss:Index="22" ss:StyleID="s110">
          <Data ss:Type="Number">0.187</Data>
        </Cell>
        <Cell ss:Index="23" ss:StyleID="s110">
          <Data ss:Type="Number">0.187</Data>
        </Cell>
        <Cell ss:Index="33" ss:StyleID="s1">
          <Data ss:Type="Number">50000.187</Data>
        </Cell>
        <Cell ss:Index="34" ss:StyleID="s7">
          <Data ss:Type="Number">0</Data>
        </Cell>
      </Row>
      <Row>
        <Cell>
          <Data ss:Type="String">R027-1</Data>
        </Cell>
        <Cell ss:StyleID="s1">
          <Data ss:Type="Number">3</Data>
        </Cell>
        <Cell ss:StyleID="s1">
          <Data ss:Type="String">B19</Data>
        </Cell>
        <Cell ss:StyleID="s1">
          <Data ss:Type="Number">2</Data>
        </Cell>
        <Cell ss:StyleID="s1">
          <Data ss:Type="Number">19</Data>
        </Cell>
        <Cell ss:StyleID="s1">
          <Data ss:Type="String">B19</Data>
        </Cell>
        <Cell ss:StyleID="s1">
          <Data ss:Type="Number">2</Data>
        </Cell>
        <Cell ss:StyleID="s1">
          <Data ss:Type="Number">19</Data>
        </Cell>
        <Cell ss:StyleID="s100">
          <Data ss:Type="String">La</Data>
        </Cell>
        <Cell ss:StyleID="s110">
          <Data ss:Type="Number">0.2613593110495</Data>
        </Cell>
        <Cell ss:StyleID="s110">
          <Data ss:Type="String">µM</Data>
        </Cell>
        <Cell ss:Index="12" ss:StyleID="s110">
          <Data ss:Type="Number">0.2613593110495</Data>
        </Cell>
        <Cell ss:Index="22" ss:StyleID="s110">
          <Data ss:Type="Number">0.132</Data>
        </Cell>
        <Cell ss:Index="23" ss:StyleID="s110">
          <Data ss:Type="Number">0.132</Data>
        </Cell>
        <Cell ss:Index="33" ss:StyleID="s1">
          <Data ss:Type="Number">50000.132</Data>
        </Cell>
        <Cell ss:Index="34" ss:StyleID="s7">
          <Data ss:Type="Number">0</Data>
        </Cell>
      </Row>
      <Row>
        <Cell>
          <Data ss:Type="String">R027-1</Data>
        </Cell>
        <Cell ss:StyleID="s1">
          <Data ss:Type="Number">3</Data>
        </Cell>
        <Cell ss:StyleID="s1">
          <Data ss:Type="String">B20</Data>
        </Cell>
        <Cell ss:StyleID="s1">
          <Data ss:Type="Number">2</Data>
        </Cell>
        <Cell ss:StyleID="s1">
          <Data ss:Type="Number">20</Data>
        </Cell>
        <Cell ss:StyleID="s1">
          <Data ss:Type="String">B20</Data>
        </Cell>
        <Cell ss:StyleID="s1">
          <Data ss:Type="Number">2</Data>
        </Cell>
        <Cell ss:StyleID="s1">
          <Data ss:Type="Number">20</Data>
        </Cell>
        <Cell ss:StyleID="s100">
          <Data ss:Type="String">La</Data>
        </Cell>
        <Cell ss:StyleID="s110">
          <Data ss:Type="Number">0.1960196286986</Data>
        </Cell>
        <Cell ss:StyleID="s110">
          <Data ss:Type="String">µM</Data>
        </Cell>
        <Cell ss:Index="12" ss:StyleID="s110">
          <Data ss:Type="Number">0.1960196286986</Data>
        </Cell>
        <Cell ss:Index="22" ss:StyleID="s110">
          <Data ss:Type="Number">0.099</Data>
        </Cell>
        <Cell ss:Index="23" ss:StyleID="s110">
          <Data ss:Type="Number">0.099</Data>
        </Cell>
        <Cell ss:Index="33" ss:StyleID="s1">
          <Data ss:Type="Number">50000.099</Data>
        </Cell>
        <Cell ss:Index="34" ss:StyleID="s7">
          <Data ss:Type="Number">0</Data>
        </Cell>
      </Row>
      <Row>
        <Cell>
          <Data ss:Type="String">R027-1</Data>
        </Cell>
        <Cell ss:StyleID="s1">
          <Data ss:Type="Number">3</Data>
        </Cell>
        <Cell ss:StyleID="s1">
          <Data ss:Type="String">B21</Data>
        </Cell>
        <Cell ss:StyleID="s1">
          <Data ss:Type="Number">2</Data>
        </Cell>
        <Cell ss:StyleID="s1">
          <Data ss:Type="Number">21</Data>
        </Cell>
        <Cell ss:StyleID="s1">
          <Data ss:Type="String">B21</Data>
        </Cell>
        <Cell ss:StyleID="s1">
          <Data ss:Type="Number">2</Data>
        </Cell>
        <Cell ss:StyleID="s1">
          <Data ss:Type="Number">21</Data>
        </Cell>
        <Cell ss:StyleID="s100">
          <Data ss:Type="String">La</Data>
        </Cell>
        <Cell ss:StyleID="s110">
          <Data ss:Type="Number">0.130679822126</Data>
        </Cell>
        <Cell ss:StyleID="s110">
          <Data ss:Type="String">µM</Data>
        </Cell>
        <Cell ss:Index="12" ss:StyleID="s110">
          <Data ss:Type="Number">0.130679822126</Data>
        </Cell>
        <Cell ss:Index="22" ss:StyleID="s110">
          <Data ss:Type="Number">0.066</Data>
        </Cell>
        <Cell ss:Index="23" ss:StyleID="s110">
          <Data ss:Type="Number">0.066</Data>
        </Cell>
        <Cell ss:Index="33" ss:StyleID="s1">
          <Data ss:Type="Number">50000.066</Data>
        </Cell>
        <Cell ss:Index="34" ss:StyleID="s7">
          <Data ss:Type="Number">0</Data>
        </Cell>
      </Row>
      <Row>
        <Cell>
          <Data ss:Type="String">R027-1</Data>
        </Cell>
        <Cell ss:StyleID="s1">
          <Data ss:Type="Number">3</Data>
        </Cell>
        <Cell ss:StyleID="s1">
          <Data ss:Type="String">B22</Data>
        </Cell>
        <Cell ss:StyleID="s1">
          <Data ss:Type="Number">2</Data>
        </Cell>
        <Cell ss:StyleID="s1">
          <Data ss:Type="Number">22</Data>
        </Cell>
        <Cell ss:StyleID="s1">
          <Data ss:Type="String">B22</Data>
        </Cell>
        <Cell ss:StyleID="s1">
          <Data ss:Type="Number">2</Data>
        </Cell>
        <Cell ss:StyleID="s1">
          <Data ss:Type="Number">22</Data>
        </Cell>
        <Cell ss:StyleID="s100">
          <Data ss:Type="String">La</Data>
        </Cell>
        <Cell ss:StyleID="s110">
          <Data ss:Type="Number">0.08711991478847</Data>
        </Cell>
        <Cell ss:StyleID="s110">
          <Data ss:Type="String">µM</Data>
        </Cell>
        <Cell ss:Index="12" ss:StyleID="s110">
          <Data ss:Type="Number">0.08711991478847</Data>
        </Cell>
        <Cell ss:Index="22" ss:StyleID="s110">
          <Data ss:Type="Number">0.044</Data>
        </Cell>
        <Cell ss:Index="23" ss:StyleID="s110">
          <Data ss:Type="Number">0.044</Data>
        </Cell>
        <Cell ss:Index="33" ss:StyleID="s1">
          <Data ss:Type="Number">50000.044</Data>
        </Cell>
        <Cell ss:Index="34" ss:StyleID="s7">
          <Data ss:Type="Number">0</Data>
        </Cell>
      </Row>
      <Row>
        <Cell>
          <Data ss:Type="String">R027-1</Data>
        </Cell>
        <Cell ss:StyleID="s1">
          <Data ss:Type="Number">3</Data>
        </Cell>
        <Cell ss:StyleID="s1">
          <Data ss:Type="String">B23</Data>
        </Cell>
        <Cell ss:StyleID="s1">
          <Data ss:Type="Number">2</Data>
        </Cell>
        <Cell ss:StyleID="s1">
          <Data ss:Type="Number">23</Data>
        </Cell>
        <Cell ss:StyleID="s1">
          <Data ss:Type="String">B23</Data>
        </Cell>
        <Cell ss:StyleID="s1">
          <Data ss:Type="Number">2</Data>
        </Cell>
        <Cell ss:StyleID="s1">
          <Data ss:Type="Number">23</Data>
        </Cell>
        <Cell ss:StyleID="s100">
          <Data ss:Type="String">La</Data>
        </Cell>
        <Cell ss:StyleID="s110">
          <Data ss:Type="Number">0.06533995407632</Data>
        </Cell>
        <Cell ss:StyleID="s110">
          <Data ss:Type="String">µM</Data>
        </Cell>
        <Cell ss:Index="12" ss:StyleID="s110">
          <Data ss:Type="Number">0.06533995407632</Data>
        </Cell>
        <Cell ss:Index="22" ss:StyleID="s110">
          <Data ss:Type="Number">0.033</Data>
        </Cell>
        <Cell ss:Index="23" ss:StyleID="s110">
          <Data ss:Type="Number">0.033</Data>
        </Cell>
        <Cell ss:Index="33" ss:StyleID="s1">
          <Data ss:Type="Number">50000.033</Data>
        </Cell>
        <Cell ss:Index="34" ss:StyleID="s7">
          <Data ss:Type="Number">0</Data>
        </Cell>
      </Row>
      <Row>
        <Cell>
          <Data ss:Type="String">R027-1</Data>
        </Cell>
        <Cell ss:StyleID="s1">
          <Data ss:Type="Number">3</Data>
        </Cell>
        <Cell ss:StyleID="s1">
          <Data ss:Type="String">B24</Data>
        </Cell>
        <Cell ss:StyleID="s1">
          <Data ss:Type="Number">2</Data>
        </Cell>
        <Cell ss:StyleID="s1">
          <Data ss:Type="Number">24</Data>
        </Cell>
        <Cell ss:StyleID="s1">
          <Data ss:Type="String">B24</Data>
        </Cell>
        <Cell ss:StyleID="s1">
          <Data ss:Type="Number">2</Data>
        </Cell>
        <Cell ss:StyleID="s1">
          <Data ss:Type="Number">24</Data>
        </Cell>
        <Cell ss:StyleID="s100">
          <Data ss:Type="String">La</Data>
        </Cell>
        <Cell ss:StyleID="s110">
          <Data ss:Type="Number">0.04355997800001</Data>
        </Cell>
        <Cell ss:StyleID="s110">
          <Data ss:Type="String">µM</Data>
        </Cell>
        <Cell ss:Index="12" ss:StyleID="s110">
          <Data ss:Type="Number">0.04355997800001</Data>
        </Cell>
        <Cell ss:Index="22" ss:StyleID="s110">
          <Data ss:Type="Number">0.022</Data>
        </Cell>
        <Cell ss:Index="23" ss:StyleID="s110">
          <Data ss:Type="Number">0.022</Data>
        </Cell>
        <Cell ss:Index="33" ss:StyleID="s1">
          <Data ss:Type="Number">50000.022</Data>
        </Cell>
        <Cell ss:Index="34" ss:StyleID="s7">
          <Data ss:Type="Number">0</Data>
        </Cell>
      </Row>
      <Row>
        <Cell>
          <Data ss:Type="String">R027-1</Data>
        </Cell>
        <Cell ss:StyleID="s1">
          <Data ss:Type="Number">3</Data>
        </Cell>
        <Cell ss:StyleID="s1">
          <Data ss:Type="String">C01</Data>
        </Cell>
        <Cell ss:StyleID="s1">
          <Data ss:Type="Number">3</Data>
        </Cell>
        <Cell ss:StyleID="s1">
          <Data ss:Type="Number">1</Data>
        </Cell>
        <Cell ss:StyleID="s1">
          <Data ss:Type="String">C01</Data>
        </Cell>
        <Cell ss:StyleID="s1">
          <Data ss:Type="Number">3</Data>
        </Cell>
        <Cell ss:StyleID="s1">
          <Data ss:Type="Number">1</Data>
        </Cell>
        <Cell ss:StyleID="s100">
          <Data ss:Type="String">La</Data>
        </Cell>
        <Cell ss:StyleID="s110">
          <Data ss:Type="Number">99.69120010274</Data>
        </Cell>
        <Cell ss:StyleID="s110">
          <Data ss:Type="String">µM</Data>
        </Cell>
        <Cell ss:Index="12" ss:StyleID="s110">
          <Data ss:Type="Number">99.69120010274</Data>
        </Cell>
        <Cell ss:Index="22" ss:StyleID="s110">
          <Data ss:Type="Number">50.4</Data>
        </Cell>
        <Cell ss:Index="23" ss:StyleID="s110">
          <Data ss:Type="Number">50.4</Data>
        </Cell>
        <Cell ss:Index="33" ss:StyleID="s1">
          <Data ss:Type="Number">50050.4</Data>
        </Cell>
        <Cell ss:Index="34" ss:StyleID="s7">
          <Data ss:Type="Number">0</Data>
        </Cell>
      </Row>
      <Row>
        <Cell>
          <Data ss:Type="String">R027-1</Data>
        </Cell>
        <Cell ss:StyleID="s1">
          <Data ss:Type="Number">3</Data>
        </Cell>
        <Cell ss:StyleID="s1">
          <Data ss:Type="String">C02</Data>
        </Cell>
        <Cell ss:StyleID="s1">
          <Data ss:Type="Number">3</Data>
        </Cell>
        <Cell ss:StyleID="s1">
          <Data ss:Type="Number">2</Data>
        </Cell>
        <Cell ss:StyleID="s1">
          <Data ss:Type="String">C02</Data>
        </Cell>
        <Cell ss:StyleID="s1">
          <Data ss:Type="Number">3</Data>
        </Cell>
        <Cell ss:StyleID="s1">
          <Data ss:Type="Number">2</Data>
        </Cell>
        <Cell ss:StyleID="s100">
          <Data ss:Type="String">La</Data>
        </Cell>
        <Cell ss:StyleID="s110">
          <Data ss:Type="Number">72.01972509871</Data>
        </Cell>
        <Cell ss:StyleID="s110">
          <Data ss:Type="String">µM</Data>
        </Cell>
        <Cell ss:Index="12" ss:StyleID="s110">
          <Data ss:Type="Number">72.01972509871</Data>
        </Cell>
        <Cell ss:Index="22" ss:StyleID="s110">
          <Data ss:Type="Number">36.4</Data>
        </Cell>
        <Cell ss:Index="23" ss:StyleID="s110">
          <Data ss:Type="Number">36.4</Data>
        </Cell>
        <Cell ss:Index="33" ss:StyleID="s1">
          <Data ss:Type="Number">50036.4</Data>
        </Cell>
        <Cell ss:Index="34" ss:StyleID="s7">
          <Data ss:Type="Number">0</Data>
        </Cell>
      </Row>
      <Row>
        <Cell>
          <Data ss:Type="String">R027-1</Data>
        </Cell>
        <Cell ss:StyleID="s1">
          <Data ss:Type="Number">3</Data>
        </Cell>
        <Cell ss:StyleID="s1">
          <Data ss:Type="String">C03</Data>
        </Cell>
        <Cell ss:StyleID="s1">
          <Data ss:Type="Number">3</Data>
        </Cell>
        <Cell ss:StyleID="s1">
          <Data ss:Type="Number">3</Data>
        </Cell>
        <Cell ss:StyleID="s1">
          <Data ss:Type="String">C03</Data>
        </Cell>
        <Cell ss:StyleID="s1">
          <Data ss:Type="Number">3</Data>
        </Cell>
        <Cell ss:StyleID="s1">
          <Data ss:Type="Number">3</Data>
        </Cell>
        <Cell ss:StyleID="s100">
          <Data ss:Type="String">La</Data>
        </Cell>
        <Cell ss:StyleID="s110">
          <Data ss:Type="Number">52.08643289665</Data>
        </Cell>
        <Cell ss:StyleID="s110">
          <Data ss:Type="String">µM</Data>
        </Cell>
        <Cell ss:Index="12" ss:StyleID="s110">
          <Data ss:Type="Number">52.08643289665</Data>
        </Cell>
        <Cell ss:Index="22" ss:StyleID="s110">
          <Data ss:Type="Number">26.32</Data>
        </Cell>
        <Cell ss:Index="23" ss:StyleID="s110">
          <Data ss:Type="Number">26.32</Data>
        </Cell>
        <Cell ss:Index="33" ss:StyleID="s1">
          <Data ss:Type="Number">50026.32</Data>
        </Cell>
        <Cell ss:Index="34" ss:StyleID="s7">
          <Data ss:Type="Number">0</Data>
        </Cell>
      </Row>
      <Row>
        <Cell>
          <Data ss:Type="String">R027-1</Data>
        </Cell>
        <Cell ss:StyleID="s1">
          <Data ss:Type="Number">3</Data>
        </Cell>
        <Cell ss:StyleID="s1">
          <Data ss:Type="String">C04</Data>
        </Cell>
        <Cell ss:StyleID="s1">
          <Data ss:Type="Number">3</Data>
        </Cell>
        <Cell ss:StyleID="s1">
          <Data ss:Type="Number">4</Data>
        </Cell>
        <Cell ss:StyleID="s1">
          <Data ss:Type="String">C04</Data>
        </Cell>
        <Cell ss:StyleID="s1">
          <Data ss:Type="Number">3</Data>
        </Cell>
        <Cell ss:StyleID="s1">
          <Data ss:Type="Number">4</Data>
        </Cell>
        <Cell ss:StyleID="s100">
          <Data ss:Type="String">La</Data>
        </Cell>
        <Cell ss:StyleID="s110">
          <Data ss:Type="Number">36.57669117946</Data>
        </Cell>
        <Cell ss:StyleID="s110">
          <Data ss:Type="String">µM</Data>
        </Cell>
        <Cell ss:Index="12" ss:StyleID="s110">
          <Data ss:Type="Number">36.57669117946</Data>
        </Cell>
        <Cell ss:Index="22" ss:StyleID="s110">
          <Data ss:Type="Number">18.48</Data>
        </Cell>
        <Cell ss:Index="23" ss:StyleID="s110">
          <Data ss:Type="Number">18.48</Data>
        </Cell>
        <Cell ss:Index="33" ss:StyleID="s1">
          <Data ss:Type="Number">50018.48</Data>
        </Cell>
        <Cell ss:Index="34" ss:StyleID="s7">
          <Data ss:Type="Number">0</Data>
        </Cell>
      </Row>
      <Row>
        <Cell>
          <Data ss:Type="String">R027-1</Data>
        </Cell>
        <Cell ss:StyleID="s1">
          <Data ss:Type="Number">3</Data>
        </Cell>
        <Cell ss:StyleID="s1">
          <Data ss:Type="String">C05</Data>
        </Cell>
        <Cell ss:StyleID="s1">
          <Data ss:Type="Number">3</Data>
        </Cell>
        <Cell ss:StyleID="s1">
          <Data ss:Type="Number">5</Data>
        </Cell>
        <Cell ss:StyleID="s1">
          <Data ss:Type="String">C05</Data>
        </Cell>
        <Cell ss:StyleID="s1">
          <Data ss:Type="Number">3</Data>
        </Cell>
        <Cell ss:StyleID="s1">
          <Data ss:Type="Number">5</Data>
        </Cell>
        <Cell ss:StyleID="s100">
          <Data ss:Type="String">La</Data>
        </Cell>
        <Cell ss:StyleID="s110">
          <Data ss:Type="Number">26.60403493488</Data>
        </Cell>
        <Cell ss:StyleID="s110">
          <Data ss:Type="String">µM</Data>
        </Cell>
        <Cell ss:Index="12" ss:StyleID="s110">
          <Data ss:Type="Number">26.60403493488</Data>
        </Cell>
        <Cell ss:Index="22" ss:StyleID="s110">
          <Data ss:Type="Number">13.44</Data>
        </Cell>
        <Cell ss:Index="23" ss:StyleID="s110">
          <Data ss:Type="Number">13.44</Data>
        </Cell>
        <Cell ss:Index="33" ss:StyleID="s1">
          <Data ss:Type="Number">50013.44</Data>
        </Cell>
        <Cell ss:Index="34" ss:StyleID="s7">
          <Data ss:Type="Number">0</Data>
        </Cell>
      </Row>
      <Row>
        <Cell>
          <Data ss:Type="String">R027-1</Data>
        </Cell>
        <Cell ss:StyleID="s1">
          <Data ss:Type="Number">3</Data>
        </Cell>
        <Cell ss:StyleID="s1">
          <Data ss:Type="String">C06</Data>
        </Cell>
        <Cell ss:StyleID="s1">
          <Data ss:Type="Number">3</Data>
        </Cell>
        <Cell ss:StyleID="s1">
          <Data ss:Type="Number">6</Data>
        </Cell>
        <Cell ss:StyleID="s1">
          <Data ss:Type="String">C06</Data>
        </Cell>
        <Cell ss:StyleID="s1">
          <Data ss:Type="Number">3</Data>
        </Cell>
        <Cell ss:StyleID="s1">
          <Data ss:Type="Number">6</Data>
        </Cell>
        <Cell ss:StyleID="s100">
          <Data ss:Type="String">La</Data>
        </Cell>
        <Cell ss:StyleID="s110">
          <Data ss:Type="Number">18.84595273191</Data>
        </Cell>
        <Cell ss:StyleID="s110">
          <Data ss:Type="String">µM</Data>
        </Cell>
        <Cell ss:Index="12" ss:StyleID="s110">
          <Data ss:Type="Number">18.84595273191</Data>
        </Cell>
        <Cell ss:Index="22" ss:StyleID="s110">
          <Data ss:Type="Number">9.52</Data>
        </Cell>
        <Cell ss:Index="23" ss:StyleID="s110">
          <Data ss:Type="Number">9.52</Data>
        </Cell>
        <Cell ss:Index="33" ss:StyleID="s1">
          <Data ss:Type="Number">50009.52</Data>
        </Cell>
        <Cell ss:Index="34" ss:StyleID="s7">
          <Data ss:Type="Number">0</Data>
        </Cell>
      </Row>
      <Row>
        <Cell>
          <Data ss:Type="String">R027-1</Data>
        </Cell>
        <Cell ss:StyleID="s1">
          <Data ss:Type="Number">3</Data>
        </Cell>
        <Cell ss:StyleID="s1">
          <Data ss:Type="String">C07</Data>
        </Cell>
        <Cell ss:StyleID="s1">
          <Data ss:Type="Number">3</Data>
        </Cell>
        <Cell ss:StyleID="s1">
          <Data ss:Type="Number">7</Data>
        </Cell>
        <Cell ss:StyleID="s1">
          <Data ss:Type="String">C07</Data>
        </Cell>
        <Cell ss:StyleID="s1">
          <Data ss:Type="Number">3</Data>
        </Cell>
        <Cell ss:StyleID="s1">
          <Data ss:Type="Number">7</Data>
        </Cell>
        <Cell ss:StyleID="s100">
          <Data ss:Type="String">La</Data>
        </Cell>
        <Cell ss:StyleID="s110">
          <Data ss:Type="Number">13.30374987694</Data>
        </Cell>
        <Cell ss:StyleID="s110">
          <Data ss:Type="String">µM</Data>
        </Cell>
        <Cell ss:Index="12" ss:StyleID="s110">
          <Data ss:Type="Number">13.30374987694</Data>
        </Cell>
        <Cell ss:Index="22" ss:StyleID="s110">
          <Data ss:Type="Number">6.72</Data>
        </Cell>
        <Cell ss:Index="23" ss:StyleID="s110">
          <Data ss:Type="Number">6.72</Data>
        </Cell>
        <Cell ss:Index="33" ss:StyleID="s1">
          <Data ss:Type="Number">50006.72</Data>
        </Cell>
        <Cell ss:Index="34" ss:StyleID="s7">
          <Data ss:Type="Number">0</Data>
        </Cell>
      </Row>
      <Row>
        <Cell>
          <Data ss:Type="String">R027-1</Data>
        </Cell>
        <Cell ss:StyleID="s1">
          <Data ss:Type="Number">3</Data>
        </Cell>
        <Cell ss:StyleID="s1">
          <Data ss:Type="String">C08</Data>
        </Cell>
        <Cell ss:StyleID="s1">
          <Data ss:Type="Number">3</Data>
        </Cell>
        <Cell ss:StyleID="s1">
          <Data ss:Type="Number">8</Data>
        </Cell>
        <Cell ss:StyleID="s1">
          <Data ss:Type="String">C08</Data>
        </Cell>
        <Cell ss:StyleID="s1">
          <Data ss:Type="Number">3</Data>
        </Cell>
        <Cell ss:StyleID="s1">
          <Data ss:Type="Number">8</Data>
        </Cell>
        <Cell ss:StyleID="s100">
          <Data ss:Type="String">La</Data>
        </Cell>
        <Cell ss:StyleID="s110">
          <Data ss:Type="Number">9.978202860704</Data>
        </Cell>
        <Cell ss:StyleID="s110">
          <Data ss:Type="String">µM</Data>
        </Cell>
        <Cell ss:Index="12" ss:StyleID="s110">
          <Data ss:Type="Number">9.978202860704</Data>
        </Cell>
        <Cell ss:Index="22" ss:StyleID="s110">
          <Data ss:Type="Number">5.04</Data>
        </Cell>
        <Cell ss:Index="23" ss:StyleID="s110">
          <Data ss:Type="Number">5.04</Data>
        </Cell>
        <Cell ss:Index="33" ss:StyleID="s1">
          <Data ss:Type="Number">50005.04</Data>
        </Cell>
        <Cell ss:Index="34" ss:StyleID="s7">
          <Data ss:Type="Number">0</Data>
        </Cell>
      </Row>
      <Row>
        <Cell>
          <Data ss:Type="String">R027-1</Data>
        </Cell>
        <Cell ss:StyleID="s1">
          <Data ss:Type="Number">3</Data>
        </Cell>
        <Cell ss:StyleID="s1">
          <Data ss:Type="String">C09</Data>
        </Cell>
        <Cell ss:StyleID="s1">
          <Data ss:Type="Number">3</Data>
        </Cell>
        <Cell ss:StyleID="s1">
          <Data ss:Type="Number">9</Data>
        </Cell>
        <Cell ss:StyleID="s1">
          <Data ss:Type="String">C09</Data>
        </Cell>
        <Cell ss:StyleID="s1">
          <Data ss:Type="Number">3</Data>
        </Cell>
        <Cell ss:StyleID="s1">
          <Data ss:Type="Number">9</Data>
        </Cell>
        <Cell ss:StyleID="s100">
          <Data ss:Type="String">La</Data>
        </Cell>
        <Cell ss:StyleID="s110">
          <Data ss:Type="Number">7.099770170749</Data>
        </Cell>
        <Cell ss:StyleID="s110">
          <Data ss:Type="String">µM</Data>
        </Cell>
        <Cell ss:Index="12" ss:StyleID="s110">
          <Data ss:Type="Number">7.099770170749</Data>
        </Cell>
        <Cell ss:Index="22" ss:StyleID="s110">
          <Data ss:Type="Number">3.586</Data>
        </Cell>
        <Cell ss:Index="23" ss:StyleID="s110">
          <Data ss:Type="Number">3.586</Data>
        </Cell>
        <Cell ss:Index="33" ss:StyleID="s1">
          <Data ss:Type="Number">50003.586</Data>
        </Cell>
        <Cell ss:Index="34" ss:StyleID="s7">
          <Data ss:Type="Number">0</Data>
        </Cell>
      </Row>
      <Row>
        <Cell>
          <Data ss:Type="String">R027-1</Data>
        </Cell>
        <Cell ss:StyleID="s1">
          <Data ss:Type="Number">3</Data>
        </Cell>
        <Cell ss:StyleID="s1">
          <Data ss:Type="String">C10</Data>
        </Cell>
        <Cell ss:StyleID="s1">
          <Data ss:Type="Number">3</Data>
        </Cell>
        <Cell ss:StyleID="s1">
          <Data ss:Type="Number">10</Data>
        </Cell>
        <Cell ss:StyleID="s1">
          <Data ss:Type="String">C10</Data>
        </Cell>
        <Cell ss:StyleID="s1">
          <Data ss:Type="Number">3</Data>
        </Cell>
        <Cell ss:StyleID="s1">
          <Data ss:Type="Number">10</Data>
        </Cell>
        <Cell ss:StyleID="s100">
          <Data ss:Type="String">La</Data>
        </Cell>
        <Cell ss:StyleID="s110">
          <Data ss:Type="Number">5.118035904656</Data>
        </Cell>
        <Cell ss:StyleID="s110">
          <Data ss:Type="String">µM</Data>
        </Cell>
        <Cell ss:Index="12" ss:StyleID="s110">
          <Data ss:Type="Number">5.118035904656</Data>
        </Cell>
        <Cell ss:Index="22" ss:StyleID="s110">
          <Data ss:Type="Number">2.585</Data>
        </Cell>
        <Cell ss:Index="23" ss:StyleID="s110">
          <Data ss:Type="Number">2.585</Data>
        </Cell>
        <Cell ss:Index="33" ss:StyleID="s1">
          <Data ss:Type="Number">50002.585</Data>
        </Cell>
        <Cell ss:Index="34" ss:StyleID="s7">
          <Data ss:Type="Number">0</Data>
        </Cell>
      </Row>
      <Row>
        <Cell>
          <Data ss:Type="String">R027-1</Data>
        </Cell>
        <Cell ss:StyleID="s1">
          <Data ss:Type="Number">3</Data>
        </Cell>
        <Cell ss:StyleID="s1">
          <Data ss:Type="String">C11</Data>
        </Cell>
        <Cell ss:StyleID="s1">
          <Data ss:Type="Number">3</Data>
        </Cell>
        <Cell ss:StyleID="s1">
          <Data ss:Type="Number">11</Data>
        </Cell>
        <Cell ss:StyleID="s1">
          <Data ss:Type="String">C11</Data>
        </Cell>
        <Cell ss:StyleID="s1">
          <Data ss:Type="Number">3</Data>
        </Cell>
        <Cell ss:StyleID="s1">
          <Data ss:Type="Number">11</Data>
        </Cell>
        <Cell ss:StyleID="s100">
          <Data ss:Type="String">La</Data>
        </Cell>
        <Cell ss:StyleID="s110">
          <Data ss:Type="Number">3.680683521937</Data>
        </Cell>
        <Cell ss:StyleID="s110">
          <Data ss:Type="String">µM</Data>
        </Cell>
        <Cell ss:Index="12" ss:StyleID="s110">
          <Data ss:Type="Number">3.680683521937</Data>
        </Cell>
        <Cell ss:Index="22" ss:StyleID="s110">
          <Data ss:Type="Number">1.859</Data>
        </Cell>
        <Cell ss:Index="23" ss:StyleID="s110">
          <Data ss:Type="Number">1.859</Data>
        </Cell>
        <Cell ss:Index="33" ss:StyleID="s1">
          <Data ss:Type="Number">50001.859</Data>
        </Cell>
        <Cell ss:Index="34" ss:StyleID="s7">
          <Data ss:Type="Number">0</Data>
        </Cell>
      </Row>
      <Row>
        <Cell>
          <Data ss:Type="String">R027-1</Data>
        </Cell>
        <Cell ss:StyleID="s1">
          <Data ss:Type="Number">3</Data>
        </Cell>
        <Cell ss:StyleID="s1">
          <Data ss:Type="String">C12</Data>
        </Cell>
        <Cell ss:StyleID="s1">
          <Data ss:Type="Number">3</Data>
        </Cell>
        <Cell ss:StyleID="s1">
          <Data ss:Type="Number">12</Data>
        </Cell>
        <Cell ss:StyleID="s1">
          <Data ss:Type="String">C12</Data>
        </Cell>
        <Cell ss:StyleID="s1">
          <Data ss:Type="Number">3</Data>
        </Cell>
        <Cell ss:StyleID="s1">
          <Data ss:Type="Number">12</Data>
        </Cell>
        <Cell ss:StyleID="s100">
          <Data ss:Type="String">La</Data>
        </Cell>
        <Cell ss:StyleID="s110">
          <Data ss:Type="Number">2.635309782881</Data>
        </Cell>
        <Cell ss:StyleID="s110">
          <Data ss:Type="String">µM</Data>
        </Cell>
        <Cell ss:Index="12" ss:StyleID="s110">
          <Data ss:Type="Number">2.635309782881</Data>
        </Cell>
        <Cell ss:Index="22" ss:StyleID="s110">
          <Data ss:Type="Number">1.331</Data>
        </Cell>
        <Cell ss:Index="23" ss:StyleID="s110">
          <Data ss:Type="Number">1.331</Data>
        </Cell>
        <Cell ss:Index="33" ss:StyleID="s1">
          <Data ss:Type="Number">50001.331</Data>
        </Cell>
        <Cell ss:Index="34" ss:StyleID="s7">
          <Data ss:Type="Number">0</Data>
        </Cell>
      </Row>
      <Row>
        <Cell>
          <Data ss:Type="String">R027-1</Data>
        </Cell>
        <Cell ss:StyleID="s1">
          <Data ss:Type="Number">3</Data>
        </Cell>
        <Cell ss:StyleID="s1">
          <Data ss:Type="String">C13</Data>
        </Cell>
        <Cell ss:StyleID="s1">
          <Data ss:Type="Number">3</Data>
        </Cell>
        <Cell ss:StyleID="s1">
          <Data ss:Type="Number">13</Data>
        </Cell>
        <Cell ss:StyleID="s1">
          <Data ss:Type="String">C13</Data>
        </Cell>
        <Cell ss:StyleID="s1">
          <Data ss:Type="Number">3</Data>
        </Cell>
        <Cell ss:StyleID="s1">
          <Data ss:Type="Number">13</Data>
        </Cell>
        <Cell ss:StyleID="s100">
          <Data ss:Type="String">La</Data>
        </Cell>
        <Cell ss:StyleID="s110">
          <Data ss:Type="Number">1.89482372085</Data>
        </Cell>
        <Cell ss:StyleID="s110">
          <Data ss:Type="String">µM</Data>
        </Cell>
        <Cell ss:Index="12" ss:StyleID="s110">
          <Data ss:Type="Number">1.89482372085</Data>
        </Cell>
        <Cell ss:Index="22" ss:StyleID="s110">
          <Data ss:Type="Number">0.957</Data>
        </Cell>
        <Cell ss:Index="23" ss:StyleID="s110">
          <Data ss:Type="Number">0.957</Data>
        </Cell>
        <Cell ss:Index="33" ss:StyleID="s1">
          <Data ss:Type="Number">50000.957</Data>
        </Cell>
        <Cell ss:Index="34" ss:StyleID="s7">
          <Data ss:Type="Number">0</Data>
        </Cell>
      </Row>
      <Row>
        <Cell>
          <Data ss:Type="String">R027-1</Data>
        </Cell>
        <Cell ss:StyleID="s1">
          <Data ss:Type="Number">3</Data>
        </Cell>
        <Cell ss:StyleID="s1">
          <Data ss:Type="String">C14</Data>
        </Cell>
        <Cell ss:StyleID="s1">
          <Data ss:Type="Number">3</Data>
        </Cell>
        <Cell ss:StyleID="s1">
          <Data ss:Type="Number">14</Data>
        </Cell>
        <Cell ss:StyleID="s1">
          <Data ss:Type="String">C14</Data>
        </Cell>
        <Cell ss:StyleID="s1">
          <Data ss:Type="Number">3</Data>
        </Cell>
        <Cell ss:StyleID="s1">
          <Data ss:Type="Number">14</Data>
        </Cell>
        <Cell ss:StyleID="s100">
          <Data ss:Type="String">La</Data>
        </Cell>
        <Cell ss:StyleID="s110">
          <Data ss:Type="Number">1.372121121926</Data>
        </Cell>
        <Cell ss:StyleID="s110">
          <Data ss:Type="String">µM</Data>
        </Cell>
        <Cell ss:Index="12" ss:StyleID="s110">
          <Data ss:Type="Number">1.372121121926</Data>
        </Cell>
        <Cell ss:Index="22" ss:StyleID="s110">
          <Data ss:Type="Number">0.693</Data>
        </Cell>
        <Cell ss:Index="23" ss:StyleID="s110">
          <Data ss:Type="Number">0.693</Data>
        </Cell>
        <Cell ss:Index="33" ss:StyleID="s1">
          <Data ss:Type="Number">50000.693</Data>
        </Cell>
        <Cell ss:Index="34" ss:StyleID="s7">
          <Data ss:Type="Number">0</Data>
        </Cell>
      </Row>
      <Row>
        <Cell>
          <Data ss:Type="String">R027-1</Data>
        </Cell>
        <Cell ss:StyleID="s1">
          <Data ss:Type="Number">3</Data>
        </Cell>
        <Cell ss:StyleID="s1">
          <Data ss:Type="String">C15</Data>
        </Cell>
        <Cell ss:StyleID="s1">
          <Data ss:Type="Number">3</Data>
        </Cell>
        <Cell ss:StyleID="s1">
          <Data ss:Type="Number">15</Data>
        </Cell>
        <Cell ss:StyleID="s1">
          <Data ss:Type="String">C15</Data>
        </Cell>
        <Cell ss:StyleID="s1">
          <Data ss:Type="Number">3</Data>
        </Cell>
        <Cell ss:StyleID="s1">
          <Data ss:Type="Number">15</Data>
        </Cell>
        <Cell ss:StyleID="s100">
          <Data ss:Type="String">La</Data>
        </Cell>
        <Cell ss:StyleID="s110">
          <Data ss:Type="Number">0.9800903103454</Data>
        </Cell>
        <Cell ss:StyleID="s110">
          <Data ss:Type="String">µM</Data>
        </Cell>
        <Cell ss:Index="12" ss:StyleID="s110">
          <Data ss:Type="Number">0.9800903103454</Data>
        </Cell>
        <Cell ss:Index="22" ss:StyleID="s110">
          <Data ss:Type="Number">0.495</Data>
        </Cell>
        <Cell ss:Index="23" ss:StyleID="s110">
          <Data ss:Type="Number">0.495</Data>
        </Cell>
        <Cell ss:Index="33" ss:StyleID="s1">
          <Data ss:Type="Number">50000.495</Data>
        </Cell>
        <Cell ss:Index="34" ss:StyleID="s7">
          <Data ss:Type="Number">0</Data>
        </Cell>
      </Row>
      <Row>
        <Cell>
          <Data ss:Type="String">R027-1</Data>
        </Cell>
        <Cell ss:StyleID="s1">
          <Data ss:Type="Number">3</Data>
        </Cell>
        <Cell ss:StyleID="s1">
          <Data ss:Type="String">C16</Data>
        </Cell>
        <Cell ss:StyleID="s1">
          <Data ss:Type="Number">3</Data>
        </Cell>
        <Cell ss:StyleID="s1">
          <Data ss:Type="Number">16</Data>
        </Cell>
        <Cell ss:StyleID="s1">
          <Data ss:Type="String">C16</Data>
        </Cell>
        <Cell ss:StyleID="s1">
          <Data ss:Type="Number">3</Data>
        </Cell>
        <Cell ss:StyleID="s1">
          <Data ss:Type="Number">16</Data>
        </Cell>
        <Cell ss:StyleID="s100">
          <Data ss:Type="String">La</Data>
        </Cell>
        <Cell ss:StyleID="s110">
          <Data ss:Type="Number">0.6969550486466</Data>
        </Cell>
        <Cell ss:StyleID="s110">
          <Data ss:Type="String">µM</Data>
        </Cell>
        <Cell ss:Index="12" ss:StyleID="s110">
          <Data ss:Type="Number">0.6969550486466</Data>
        </Cell>
        <Cell ss:Index="22" ss:StyleID="s110">
          <Data ss:Type="Number">0.352</Data>
        </Cell>
        <Cell ss:Index="23" ss:StyleID="s110">
          <Data ss:Type="Number">0.352</Data>
        </Cell>
        <Cell ss:Index="33" ss:StyleID="s1">
          <Data ss:Type="Number">50000.352</Data>
        </Cell>
        <Cell ss:Index="34" ss:StyleID="s7">
          <Data ss:Type="Number">0</Data>
        </Cell>
      </Row>
      <Row>
        <Cell>
          <Data ss:Type="String">R027-1</Data>
        </Cell>
        <Cell ss:StyleID="s1">
          <Data ss:Type="Number">3</Data>
        </Cell>
        <Cell ss:StyleID="s1">
          <Data ss:Type="String">C17</Data>
        </Cell>
        <Cell ss:StyleID="s1">
          <Data ss:Type="Number">3</Data>
        </Cell>
        <Cell ss:StyleID="s1">
          <Data ss:Type="Number">17</Data>
        </Cell>
        <Cell ss:StyleID="s1">
          <Data ss:Type="String">C17</Data>
        </Cell>
        <Cell ss:StyleID="s1">
          <Data ss:Type="Number">3</Data>
        </Cell>
        <Cell ss:StyleID="s1">
          <Data ss:Type="Number">17</Data>
        </Cell>
        <Cell ss:StyleID="s100">
          <Data ss:Type="String">La</Data>
        </Cell>
        <Cell ss:StyleID="s110">
          <Data ss:Type="Number">0.5009374427122</Data>
        </Cell>
        <Cell ss:StyleID="s110">
          <Data ss:Type="String">µM</Data>
        </Cell>
        <Cell ss:Index="12" ss:StyleID="s110">
          <Data ss:Type="Number">0.5009374427122</Data>
        </Cell>
        <Cell ss:Index="22" ss:StyleID="s110">
          <Data ss:Type="Number">0.253</Data>
        </Cell>
        <Cell ss:Index="23" ss:StyleID="s110">
          <Data ss:Type="Number">0.253</Data>
        </Cell>
        <Cell ss:Index="33" ss:StyleID="s1">
          <Data ss:Type="Number">50000.253</Data>
        </Cell>
        <Cell ss:Index="34" ss:StyleID="s7">
          <Data ss:Type="Number">0</Data>
        </Cell>
      </Row>
      <Row>
        <Cell>
          <Data ss:Type="String">R027-1</Data>
        </Cell>
        <Cell ss:StyleID="s1">
          <Data ss:Type="Number">3</Data>
        </Cell>
        <Cell ss:StyleID="s1">
          <Data ss:Type="String">C18</Data>
        </Cell>
        <Cell ss:StyleID="s1">
          <Data ss:Type="Number">3</Data>
        </Cell>
        <Cell ss:StyleID="s1">
          <Data ss:Type="Number">18</Data>
        </Cell>
        <Cell ss:StyleID="s1">
          <Data ss:Type="String">C18</Data>
        </Cell>
        <Cell ss:StyleID="s1">
          <Data ss:Type="Number">3</Data>
        </Cell>
        <Cell ss:StyleID="s1">
          <Data ss:Type="Number">18</Data>
        </Cell>
        <Cell ss:StyleID="s100">
          <Data ss:Type="String">La</Data>
        </Cell>
        <Cell ss:StyleID="s110">
          <Data ss:Type="Number">0.3702586417545</Data>
        </Cell>
        <Cell ss:StyleID="s110">
          <Data ss:Type="String">µM</Data>
        </Cell>
        <Cell ss:Index="12" ss:StyleID="s110">
          <Data ss:Type="Number">0.3702586417545</Data>
        </Cell>
        <Cell ss:Index="22" ss:StyleID="s110">
          <Data ss:Type="Number">0.187</Data>
        </Cell>
        <Cell ss:Index="23" ss:StyleID="s110">
          <Data ss:Type="Number">0.187</Data>
        </Cell>
        <Cell ss:Index="33" ss:StyleID="s1">
          <Data ss:Type="Number">50000.187</Data>
        </Cell>
        <Cell ss:Index="34" ss:StyleID="s7">
          <Data ss:Type="Number">0</Data>
        </Cell>
      </Row>
      <Row>
        <Cell>
          <Data ss:Type="String">R027-1</Data>
        </Cell>
        <Cell ss:StyleID="s1">
          <Data ss:Type="Number">3</Data>
        </Cell>
        <Cell ss:StyleID="s1">
          <Data ss:Type="String">C19</Data>
        </Cell>
        <Cell ss:StyleID="s1">
          <Data ss:Type="Number">3</Data>
        </Cell>
        <Cell ss:StyleID="s1">
          <Data ss:Type="Number">19</Data>
        </Cell>
        <Cell ss:StyleID="s1">
          <Data ss:Type="String">C19</Data>
        </Cell>
        <Cell ss:StyleID="s1">
          <Data ss:Type="Number">3</Data>
        </Cell>
        <Cell ss:StyleID="s1">
          <Data ss:Type="Number">19</Data>
        </Cell>
        <Cell ss:StyleID="s100">
          <Data ss:Type="String">La</Data>
        </Cell>
        <Cell ss:StyleID="s110">
          <Data ss:Type="Number">0.2613593110495</Data>
        </Cell>
        <Cell ss:StyleID="s110">
          <Data ss:Type="String">µM</Data>
        </Cell>
        <Cell ss:Index="12" ss:StyleID="s110">
          <Data ss:Type="Number">0.2613593110495</Data>
        </Cell>
        <Cell ss:Index="22" ss:StyleID="s110">
          <Data ss:Type="Number">0.132</Data>
        </Cell>
        <Cell ss:Index="23" ss:StyleID="s110">
          <Data ss:Type="Number">0.132</Data>
        </Cell>
        <Cell ss:Index="33" ss:StyleID="s1">
          <Data ss:Type="Number">50000.132</Data>
        </Cell>
        <Cell ss:Index="34" ss:StyleID="s7">
          <Data ss:Type="Number">0</Data>
        </Cell>
      </Row>
      <Row>
        <Cell>
          <Data ss:Type="String">R027-1</Data>
        </Cell>
        <Cell ss:StyleID="s1">
          <Data ss:Type="Number">3</Data>
        </Cell>
        <Cell ss:StyleID="s1">
          <Data ss:Type="String">C20</Data>
        </Cell>
        <Cell ss:StyleID="s1">
          <Data ss:Type="Number">3</Data>
        </Cell>
        <Cell ss:StyleID="s1">
          <Data ss:Type="Number">20</Data>
        </Cell>
        <Cell ss:StyleID="s1">
          <Data ss:Type="String">C20</Data>
        </Cell>
        <Cell ss:StyleID="s1">
          <Data ss:Type="Number">3</Data>
        </Cell>
        <Cell ss:StyleID="s1">
          <Data ss:Type="Number">20</Data>
        </Cell>
        <Cell ss:StyleID="s100">
          <Data ss:Type="String">La</Data>
        </Cell>
        <Cell ss:StyleID="s110">
          <Data ss:Type="Number">0.1960196286986</Data>
        </Cell>
        <Cell ss:StyleID="s110">
          <Data ss:Type="String">µM</Data>
        </Cell>
        <Cell ss:Index="12" ss:StyleID="s110">
          <Data ss:Type="Number">0.1960196286986</Data>
        </Cell>
        <Cell ss:Index="22" ss:StyleID="s110">
          <Data ss:Type="Number">0.099</Data>
        </Cell>
        <Cell ss:Index="23" ss:StyleID="s110">
          <Data ss:Type="Number">0.099</Data>
        </Cell>
        <Cell ss:Index="33" ss:StyleID="s1">
          <Data ss:Type="Number">50000.099</Data>
        </Cell>
        <Cell ss:Index="34" ss:StyleID="s7">
          <Data ss:Type="Number">0</Data>
        </Cell>
      </Row>
      <Row>
        <Cell>
          <Data ss:Type="String">R027-1</Data>
        </Cell>
        <Cell ss:StyleID="s1">
          <Data ss:Type="Number">3</Data>
        </Cell>
        <Cell ss:StyleID="s1">
          <Data ss:Type="String">C21</Data>
        </Cell>
        <Cell ss:StyleID="s1">
          <Data ss:Type="Number">3</Data>
        </Cell>
        <Cell ss:StyleID="s1">
          <Data ss:Type="Number">21</Data>
        </Cell>
        <Cell ss:StyleID="s1">
          <Data ss:Type="String">C21</Data>
        </Cell>
        <Cell ss:StyleID="s1">
          <Data ss:Type="Number">3</Data>
        </Cell>
        <Cell ss:StyleID="s1">
          <Data ss:Type="Number">21</Data>
        </Cell>
        <Cell ss:StyleID="s100">
          <Data ss:Type="String">La</Data>
        </Cell>
        <Cell ss:StyleID="s110">
          <Data ss:Type="Number">0.130679822126</Data>
        </Cell>
        <Cell ss:StyleID="s110">
          <Data ss:Type="String">µM</Data>
        </Cell>
        <Cell ss:Index="12" ss:StyleID="s110">
          <Data ss:Type="Number">0.130679822126</Data>
        </Cell>
        <Cell ss:Index="22" ss:StyleID="s110">
          <Data ss:Type="Number">0.066</Data>
        </Cell>
        <Cell ss:Index="23" ss:StyleID="s110">
          <Data ss:Type="Number">0.066</Data>
        </Cell>
        <Cell ss:Index="33" ss:StyleID="s1">
          <Data ss:Type="Number">50000.066</Data>
        </Cell>
        <Cell ss:Index="34" ss:StyleID="s7">
          <Data ss:Type="Number">0</Data>
        </Cell>
      </Row>
      <Row>
        <Cell>
          <Data ss:Type="String">R027-1</Data>
        </Cell>
        <Cell ss:StyleID="s1">
          <Data ss:Type="Number">3</Data>
        </Cell>
        <Cell ss:StyleID="s1">
          <Data ss:Type="String">C22</Data>
        </Cell>
        <Cell ss:StyleID="s1">
          <Data ss:Type="Number">3</Data>
        </Cell>
        <Cell ss:StyleID="s1">
          <Data ss:Type="Number">22</Data>
        </Cell>
        <Cell ss:StyleID="s1">
          <Data ss:Type="String">C22</Data>
        </Cell>
        <Cell ss:StyleID="s1">
          <Data ss:Type="Number">3</Data>
        </Cell>
        <Cell ss:StyleID="s1">
          <Data ss:Type="Number">22</Data>
        </Cell>
        <Cell ss:StyleID="s100">
          <Data ss:Type="String">La</Data>
        </Cell>
        <Cell ss:StyleID="s110">
          <Data ss:Type="Number">0.08711991478847</Data>
        </Cell>
        <Cell ss:StyleID="s110">
          <Data ss:Type="String">µM</Data>
        </Cell>
        <Cell ss:Index="12" ss:StyleID="s110">
          <Data ss:Type="Number">0.08711991478847</Data>
        </Cell>
        <Cell ss:Index="22" ss:StyleID="s110">
          <Data ss:Type="Number">0.044</Data>
        </Cell>
        <Cell ss:Index="23" ss:StyleID="s110">
          <Data ss:Type="Number">0.044</Data>
        </Cell>
        <Cell ss:Index="33" ss:StyleID="s1">
          <Data ss:Type="Number">50000.044</Data>
        </Cell>
        <Cell ss:Index="34" ss:StyleID="s7">
          <Data ss:Type="Number">0</Data>
        </Cell>
      </Row>
      <Row>
        <Cell>
          <Data ss:Type="String">R027-1</Data>
        </Cell>
        <Cell ss:StyleID="s1">
          <Data ss:Type="Number">3</Data>
        </Cell>
        <Cell ss:StyleID="s1">
          <Data ss:Type="String">C23</Data>
        </Cell>
        <Cell ss:StyleID="s1">
          <Data ss:Type="Number">3</Data>
        </Cell>
        <Cell ss:StyleID="s1">
          <Data ss:Type="Number">23</Data>
        </Cell>
        <Cell ss:StyleID="s1">
          <Data ss:Type="String">C23</Data>
        </Cell>
        <Cell ss:StyleID="s1">
          <Data ss:Type="Number">3</Data>
        </Cell>
        <Cell ss:StyleID="s1">
          <Data ss:Type="Number">23</Data>
        </Cell>
        <Cell ss:StyleID="s100">
          <Data ss:Type="String">La</Data>
        </Cell>
        <Cell ss:StyleID="s110">
          <Data ss:Type="Number">0.06533995407632</Data>
        </Cell>
        <Cell ss:StyleID="s110">
          <Data ss:Type="String">µM</Data>
        </Cell>
        <Cell ss:Index="12" ss:StyleID="s110">
          <Data ss:Type="Number">0.06533995407632</Data>
        </Cell>
        <Cell ss:Index="22" ss:StyleID="s110">
          <Data ss:Type="Number">0.033</Data>
        </Cell>
        <Cell ss:Index="23" ss:StyleID="s110">
          <Data ss:Type="Number">0.033</Data>
        </Cell>
        <Cell ss:Index="33" ss:StyleID="s1">
          <Data ss:Type="Number">50000.033</Data>
        </Cell>
        <Cell ss:Index="34" ss:StyleID="s7">
          <Data ss:Type="Number">0</Data>
        </Cell>
      </Row>
      <Row>
        <Cell>
          <Data ss:Type="String">R027-1</Data>
        </Cell>
        <Cell ss:StyleID="s1">
          <Data ss:Type="Number">3</Data>
        </Cell>
        <Cell ss:StyleID="s1">
          <Data ss:Type="String">C24</Data>
        </Cell>
        <Cell ss:StyleID="s1">
          <Data ss:Type="Number">3</Data>
        </Cell>
        <Cell ss:StyleID="s1">
          <Data ss:Type="Number">24</Data>
        </Cell>
        <Cell ss:StyleID="s1">
          <Data ss:Type="String">C24</Data>
        </Cell>
        <Cell ss:StyleID="s1">
          <Data ss:Type="Number">3</Data>
        </Cell>
        <Cell ss:StyleID="s1">
          <Data ss:Type="Number">24</Data>
        </Cell>
        <Cell ss:StyleID="s100">
          <Data ss:Type="String">La</Data>
        </Cell>
        <Cell ss:StyleID="s110">
          <Data ss:Type="Number">0.04355997800001</Data>
        </Cell>
        <Cell ss:StyleID="s110">
          <Data ss:Type="String">µM</Data>
        </Cell>
        <Cell ss:Index="12" ss:StyleID="s110">
          <Data ss:Type="Number">0.04355997800001</Data>
        </Cell>
        <Cell ss:Index="22" ss:StyleID="s110">
          <Data ss:Type="Number">0.022</Data>
        </Cell>
        <Cell ss:Index="23" ss:StyleID="s110">
          <Data ss:Type="Number">0.022</Data>
        </Cell>
        <Cell ss:Index="33" ss:StyleID="s1">
          <Data ss:Type="Number">50000.022</Data>
        </Cell>
        <Cell ss:Index="34" ss:StyleID="s7">
          <Data ss:Type="Number">0</Data>
        </Cell>
      </Row>
      <Row>
        <Cell>
          <Data ss:Type="String">R027-1</Data>
        </Cell>
        <Cell ss:StyleID="s1">
          <Data ss:Type="Number">3</Data>
        </Cell>
        <Cell ss:StyleID="s1">
          <Data ss:Type="String">D01</Data>
        </Cell>
        <Cell ss:StyleID="s1">
          <Data ss:Type="Number">4</Data>
        </Cell>
        <Cell ss:StyleID="s1">
          <Data ss:Type="Number">1</Data>
        </Cell>
        <Cell ss:StyleID="s1">
          <Data ss:Type="String">D01</Data>
        </Cell>
        <Cell ss:StyleID="s1">
          <Data ss:Type="Number">4</Data>
        </Cell>
        <Cell ss:StyleID="s1">
          <Data ss:Type="Number">1</Data>
        </Cell>
        <Cell ss:StyleID="s101">
          <Data ss:Type="String">Yb</Data>
        </Cell>
        <Cell ss:StyleID="s111">
          <Data ss:Type="Number">99.69120010274</Data>
        </Cell>
        <Cell ss:StyleID="s111">
          <Data ss:Type="String">µM</Data>
        </Cell>
        <Cell ss:Index="13" ss:StyleID="s111">
          <Data ss:Type="Number">99.69120010274</Data>
        </Cell>
        <Cell ss:Index="22" ss:StyleID="s111">
          <Data ss:Type="Number">50.4</Data>
        </Cell>
        <Cell ss:Index="24" ss:StyleID="s111">
          <Data ss:Type="Number">50.4</Data>
        </Cell>
        <Cell ss:Index="33" ss:StyleID="s1">
          <Data ss:Type="Number">50050.4</Data>
        </Cell>
        <Cell ss:Index="34" ss:StyleID="s7">
          <Data ss:Type="Number">0</Data>
        </Cell>
      </Row>
      <Row>
        <Cell>
          <Data ss:Type="String">R027-1</Data>
        </Cell>
        <Cell ss:StyleID="s1">
          <Data ss:Type="Number">3</Data>
        </Cell>
        <Cell ss:StyleID="s1">
          <Data ss:Type="String">D02</Data>
        </Cell>
        <Cell ss:StyleID="s1">
          <Data ss:Type="Number">4</Data>
        </Cell>
        <Cell ss:StyleID="s1">
          <Data ss:Type="Number">2</Data>
        </Cell>
        <Cell ss:StyleID="s1">
          <Data ss:Type="String">D02</Data>
        </Cell>
        <Cell ss:StyleID="s1">
          <Data ss:Type="Number">4</Data>
        </Cell>
        <Cell ss:StyleID="s1">
          <Data ss:Type="Number">2</Data>
        </Cell>
        <Cell ss:StyleID="s101">
          <Data ss:Type="String">Yb</Data>
        </Cell>
        <Cell ss:StyleID="s111">
          <Data ss:Type="Number">72.01972509871</Data>
        </Cell>
        <Cell ss:StyleID="s111">
          <Data ss:Type="String">µM</Data>
        </Cell>
        <Cell ss:Index="13" ss:StyleID="s111">
          <Data ss:Type="Number">72.01972509871</Data>
        </Cell>
        <Cell ss:Index="22" ss:StyleID="s111">
          <Data ss:Type="Number">36.4</Data>
        </Cell>
        <Cell ss:Index="24" ss:StyleID="s111">
          <Data ss:Type="Number">36.4</Data>
        </Cell>
        <Cell ss:Index="33" ss:StyleID="s1">
          <Data ss:Type="Number">50036.4</Data>
        </Cell>
        <Cell ss:Index="34" ss:StyleID="s7">
          <Data ss:Type="Number">0</Data>
        </Cell>
      </Row>
      <Row>
        <Cell>
          <Data ss:Type="String">R027-1</Data>
        </Cell>
        <Cell ss:StyleID="s1">
          <Data ss:Type="Number">3</Data>
        </Cell>
        <Cell ss:StyleID="s1">
          <Data ss:Type="String">D03</Data>
        </Cell>
        <Cell ss:StyleID="s1">
          <Data ss:Type="Number">4</Data>
        </Cell>
        <Cell ss:StyleID="s1">
          <Data ss:Type="Number">3</Data>
        </Cell>
        <Cell ss:StyleID="s1">
          <Data ss:Type="String">D03</Data>
        </Cell>
        <Cell ss:StyleID="s1">
          <Data ss:Type="Number">4</Data>
        </Cell>
        <Cell ss:StyleID="s1">
          <Data ss:Type="Number">3</Data>
        </Cell>
        <Cell ss:StyleID="s101">
          <Data ss:Type="String">Yb</Data>
        </Cell>
        <Cell ss:StyleID="s111">
          <Data ss:Type="Number">52.08643289665</Data>
        </Cell>
        <Cell ss:StyleID="s111">
          <Data ss:Type="String">µM</Data>
        </Cell>
        <Cell ss:Index="13" ss:StyleID="s111">
          <Data ss:Type="Number">52.08643289665</Data>
        </Cell>
        <Cell ss:Index="22" ss:StyleID="s111">
          <Data ss:Type="Number">26.32</Data>
        </Cell>
        <Cell ss:Index="24" ss:StyleID="s111">
          <Data ss:Type="Number">26.32</Data>
        </Cell>
        <Cell ss:Index="33" ss:StyleID="s1">
          <Data ss:Type="Number">50026.32</Data>
        </Cell>
        <Cell ss:Index="34" ss:StyleID="s7">
          <Data ss:Type="Number">0</Data>
        </Cell>
      </Row>
      <Row>
        <Cell>
          <Data ss:Type="String">R027-1</Data>
        </Cell>
        <Cell ss:StyleID="s1">
          <Data ss:Type="Number">3</Data>
        </Cell>
        <Cell ss:StyleID="s1">
          <Data ss:Type="String">D04</Data>
        </Cell>
        <Cell ss:StyleID="s1">
          <Data ss:Type="Number">4</Data>
        </Cell>
        <Cell ss:StyleID="s1">
          <Data ss:Type="Number">4</Data>
        </Cell>
        <Cell ss:StyleID="s1">
          <Data ss:Type="String">D04</Data>
        </Cell>
        <Cell ss:StyleID="s1">
          <Data ss:Type="Number">4</Data>
        </Cell>
        <Cell ss:StyleID="s1">
          <Data ss:Type="Number">4</Data>
        </Cell>
        <Cell ss:StyleID="s101">
          <Data ss:Type="String">Yb</Data>
        </Cell>
        <Cell ss:StyleID="s111">
          <Data ss:Type="Number">36.57669117946</Data>
        </Cell>
        <Cell ss:StyleID="s111">
          <Data ss:Type="String">µM</Data>
        </Cell>
        <Cell ss:Index="13" ss:StyleID="s111">
          <Data ss:Type="Number">36.57669117946</Data>
        </Cell>
        <Cell ss:Index="22" ss:StyleID="s111">
          <Data ss:Type="Number">18.48</Data>
        </Cell>
        <Cell ss:Index="24" ss:StyleID="s111">
          <Data ss:Type="Number">18.48</Data>
        </Cell>
        <Cell ss:Index="33" ss:StyleID="s1">
          <Data ss:Type="Number">50018.48</Data>
        </Cell>
        <Cell ss:Index="34" ss:StyleID="s7">
          <Data ss:Type="Number">0</Data>
        </Cell>
      </Row>
      <Row>
        <Cell>
          <Data ss:Type="String">R027-1</Data>
        </Cell>
        <Cell ss:StyleID="s1">
          <Data ss:Type="Number">3</Data>
        </Cell>
        <Cell ss:StyleID="s1">
          <Data ss:Type="String">D05</Data>
        </Cell>
        <Cell ss:StyleID="s1">
          <Data ss:Type="Number">4</Data>
        </Cell>
        <Cell ss:StyleID="s1">
          <Data ss:Type="Number">5</Data>
        </Cell>
        <Cell ss:StyleID="s1">
          <Data ss:Type="String">D05</Data>
        </Cell>
        <Cell ss:StyleID="s1">
          <Data ss:Type="Number">4</Data>
        </Cell>
        <Cell ss:StyleID="s1">
          <Data ss:Type="Number">5</Data>
        </Cell>
        <Cell ss:StyleID="s101">
          <Data ss:Type="String">Yb</Data>
        </Cell>
        <Cell ss:StyleID="s111">
          <Data ss:Type="Number">26.60403493488</Data>
        </Cell>
        <Cell ss:StyleID="s111">
          <Data ss:Type="String">µM</Data>
        </Cell>
        <Cell ss:Index="13" ss:StyleID="s111">
          <Data ss:Type="Number">26.60403493488</Data>
        </Cell>
        <Cell ss:Index="22" ss:StyleID="s111">
          <Data ss:Type="Number">13.44</Data>
        </Cell>
        <Cell ss:Index="24" ss:StyleID="s111">
          <Data ss:Type="Number">13.44</Data>
        </Cell>
        <Cell ss:Index="33" ss:StyleID="s1">
          <Data ss:Type="Number">50013.44</Data>
        </Cell>
        <Cell ss:Index="34" ss:StyleID="s7">
          <Data ss:Type="Number">0</Data>
        </Cell>
      </Row>
      <Row>
        <Cell>
          <Data ss:Type="String">R027-1</Data>
        </Cell>
        <Cell ss:StyleID="s1">
          <Data ss:Type="Number">3</Data>
        </Cell>
        <Cell ss:StyleID="s1">
          <Data ss:Type="String">D06</Data>
        </Cell>
        <Cell ss:StyleID="s1">
          <Data ss:Type="Number">4</Data>
        </Cell>
        <Cell ss:StyleID="s1">
          <Data ss:Type="Number">6</Data>
        </Cell>
        <Cell ss:StyleID="s1">
          <Data ss:Type="String">D06</Data>
        </Cell>
        <Cell ss:StyleID="s1">
          <Data ss:Type="Number">4</Data>
        </Cell>
        <Cell ss:StyleID="s1">
          <Data ss:Type="Number">6</Data>
        </Cell>
        <Cell ss:StyleID="s101">
          <Data ss:Type="String">Yb</Data>
        </Cell>
        <Cell ss:StyleID="s111">
          <Data ss:Type="Number">18.84595273191</Data>
        </Cell>
        <Cell ss:StyleID="s111">
          <Data ss:Type="String">µM</Data>
        </Cell>
        <Cell ss:Index="13" ss:StyleID="s111">
          <Data ss:Type="Number">18.84595273191</Data>
        </Cell>
        <Cell ss:Index="22" ss:StyleID="s111">
          <Data ss:Type="Number">9.52</Data>
        </Cell>
        <Cell ss:Index="24" ss:StyleID="s111">
          <Data ss:Type="Number">9.52</Data>
        </Cell>
        <Cell ss:Index="33" ss:StyleID="s1">
          <Data ss:Type="Number">50009.52</Data>
        </Cell>
        <Cell ss:Index="34" ss:StyleID="s7">
          <Data ss:Type="Number">0</Data>
        </Cell>
      </Row>
      <Row>
        <Cell>
          <Data ss:Type="String">R027-1</Data>
        </Cell>
        <Cell ss:StyleID="s1">
          <Data ss:Type="Number">3</Data>
        </Cell>
        <Cell ss:StyleID="s1">
          <Data ss:Type="String">D07</Data>
        </Cell>
        <Cell ss:StyleID="s1">
          <Data ss:Type="Number">4</Data>
        </Cell>
        <Cell ss:StyleID="s1">
          <Data ss:Type="Number">7</Data>
        </Cell>
        <Cell ss:StyleID="s1">
          <Data ss:Type="String">D07</Data>
        </Cell>
        <Cell ss:StyleID="s1">
          <Data ss:Type="Number">4</Data>
        </Cell>
        <Cell ss:StyleID="s1">
          <Data ss:Type="Number">7</Data>
        </Cell>
        <Cell ss:StyleID="s101">
          <Data ss:Type="String">Yb</Data>
        </Cell>
        <Cell ss:StyleID="s111">
          <Data ss:Type="Number">13.30374987694</Data>
        </Cell>
        <Cell ss:StyleID="s111">
          <Data ss:Type="String">µM</Data>
        </Cell>
        <Cell ss:Index="13" ss:StyleID="s111">
          <Data ss:Type="Number">13.30374987694</Data>
        </Cell>
        <Cell ss:Index="22" ss:StyleID="s111">
          <Data ss:Type="Number">6.72</Data>
        </Cell>
        <Cell ss:Index="24" ss:StyleID="s111">
          <Data ss:Type="Number">6.72</Data>
        </Cell>
        <Cell ss:Index="33" ss:StyleID="s1">
          <Data ss:Type="Number">50006.72</Data>
        </Cell>
        <Cell ss:Index="34" ss:StyleID="s7">
          <Data ss:Type="Number">0</Data>
        </Cell>
      </Row>
      <Row>
        <Cell>
          <Data ss:Type="String">R027-1</Data>
        </Cell>
        <Cell ss:StyleID="s1">
          <Data ss:Type="Number">3</Data>
        </Cell>
        <Cell ss:StyleID="s1">
          <Data ss:Type="String">D08</Data>
        </Cell>
        <Cell ss:StyleID="s1">
          <Data ss:Type="Number">4</Data>
        </Cell>
        <Cell ss:StyleID="s1">
          <Data ss:Type="Number">8</Data>
        </Cell>
        <Cell ss:StyleID="s1">
          <Data ss:Type="String">D08</Data>
        </Cell>
        <Cell ss:StyleID="s1">
          <Data ss:Type="Number">4</Data>
        </Cell>
        <Cell ss:StyleID="s1">
          <Data ss:Type="Number">8</Data>
        </Cell>
        <Cell ss:StyleID="s101">
          <Data ss:Type="String">Yb</Data>
        </Cell>
        <Cell ss:StyleID="s111">
          <Data ss:Type="Number">9.978202860704</Data>
        </Cell>
        <Cell ss:StyleID="s111">
          <Data ss:Type="String">µM</Data>
        </Cell>
        <Cell ss:Index="13" ss:StyleID="s111">
          <Data ss:Type="Number">9.978202860704</Data>
        </Cell>
        <Cell ss:Index="22" ss:StyleID="s111">
          <Data ss:Type="Number">5.04</Data>
        </Cell>
        <Cell ss:Index="24" ss:StyleID="s111">
          <Data ss:Type="Number">5.04</Data>
        </Cell>
        <Cell ss:Index="33" ss:StyleID="s1">
          <Data ss:Type="Number">50005.04</Data>
        </Cell>
        <Cell ss:Index="34" ss:StyleID="s7">
          <Data ss:Type="Number">0</Data>
        </Cell>
      </Row>
      <Row>
        <Cell>
          <Data ss:Type="String">R027-1</Data>
        </Cell>
        <Cell ss:StyleID="s1">
          <Data ss:Type="Number">3</Data>
        </Cell>
        <Cell ss:StyleID="s1">
          <Data ss:Type="String">D09</Data>
        </Cell>
        <Cell ss:StyleID="s1">
          <Data ss:Type="Number">4</Data>
        </Cell>
        <Cell ss:StyleID="s1">
          <Data ss:Type="Number">9</Data>
        </Cell>
        <Cell ss:StyleID="s1">
          <Data ss:Type="String">D09</Data>
        </Cell>
        <Cell ss:StyleID="s1">
          <Data ss:Type="Number">4</Data>
        </Cell>
        <Cell ss:StyleID="s1">
          <Data ss:Type="Number">9</Data>
        </Cell>
        <Cell ss:StyleID="s101">
          <Data ss:Type="String">Yb</Data>
        </Cell>
        <Cell ss:StyleID="s111">
          <Data ss:Type="Number">7.099770170749</Data>
        </Cell>
        <Cell ss:StyleID="s111">
          <Data ss:Type="String">µM</Data>
        </Cell>
        <Cell ss:Index="13" ss:StyleID="s111">
          <Data ss:Type="Number">7.099770170749</Data>
        </Cell>
        <Cell ss:Index="22" ss:StyleID="s111">
          <Data ss:Type="Number">3.586</Data>
        </Cell>
        <Cell ss:Index="24" ss:StyleID="s111">
          <Data ss:Type="Number">3.586</Data>
        </Cell>
        <Cell ss:Index="33" ss:StyleID="s1">
          <Data ss:Type="Number">50003.586</Data>
        </Cell>
        <Cell ss:Index="34" ss:StyleID="s7">
          <Data ss:Type="Number">0</Data>
        </Cell>
      </Row>
      <Row>
        <Cell>
          <Data ss:Type="String">R027-1</Data>
        </Cell>
        <Cell ss:StyleID="s1">
          <Data ss:Type="Number">3</Data>
        </Cell>
        <Cell ss:StyleID="s1">
          <Data ss:Type="String">D10</Data>
        </Cell>
        <Cell ss:StyleID="s1">
          <Data ss:Type="Number">4</Data>
        </Cell>
        <Cell ss:StyleID="s1">
          <Data ss:Type="Number">10</Data>
        </Cell>
        <Cell ss:StyleID="s1">
          <Data ss:Type="String">D10</Data>
        </Cell>
        <Cell ss:StyleID="s1">
          <Data ss:Type="Number">4</Data>
        </Cell>
        <Cell ss:StyleID="s1">
          <Data ss:Type="Number">10</Data>
        </Cell>
        <Cell ss:StyleID="s101">
          <Data ss:Type="String">Yb</Data>
        </Cell>
        <Cell ss:StyleID="s111">
          <Data ss:Type="Number">5.118035904656</Data>
        </Cell>
        <Cell ss:StyleID="s111">
          <Data ss:Type="String">µM</Data>
        </Cell>
        <Cell ss:Index="13" ss:StyleID="s111">
          <Data ss:Type="Number">5.118035904656</Data>
        </Cell>
        <Cell ss:Index="22" ss:StyleID="s111">
          <Data ss:Type="Number">2.585</Data>
        </Cell>
        <Cell ss:Index="24" ss:StyleID="s111">
          <Data ss:Type="Number">2.585</Data>
        </Cell>
        <Cell ss:Index="33" ss:StyleID="s1">
          <Data ss:Type="Number">50002.585</Data>
        </Cell>
        <Cell ss:Index="34" ss:StyleID="s7">
          <Data ss:Type="Number">0</Data>
        </Cell>
      </Row>
      <Row>
        <Cell>
          <Data ss:Type="String">R027-1</Data>
        </Cell>
        <Cell ss:StyleID="s1">
          <Data ss:Type="Number">3</Data>
        </Cell>
        <Cell ss:StyleID="s1">
          <Data ss:Type="String">D11</Data>
        </Cell>
        <Cell ss:StyleID="s1">
          <Data ss:Type="Number">4</Data>
        </Cell>
        <Cell ss:StyleID="s1">
          <Data ss:Type="Number">11</Data>
        </Cell>
        <Cell ss:StyleID="s1">
          <Data ss:Type="String">D11</Data>
        </Cell>
        <Cell ss:StyleID="s1">
          <Data ss:Type="Number">4</Data>
        </Cell>
        <Cell ss:StyleID="s1">
          <Data ss:Type="Number">11</Data>
        </Cell>
        <Cell ss:StyleID="s101">
          <Data ss:Type="String">Yb</Data>
        </Cell>
        <Cell ss:StyleID="s111">
          <Data ss:Type="Number">3.680683521937</Data>
        </Cell>
        <Cell ss:StyleID="s111">
          <Data ss:Type="String">µM</Data>
        </Cell>
        <Cell ss:Index="13" ss:StyleID="s111">
          <Data ss:Type="Number">3.680683521937</Data>
        </Cell>
        <Cell ss:Index="22" ss:StyleID="s111">
          <Data ss:Type="Number">1.859</Data>
        </Cell>
        <Cell ss:Index="24" ss:StyleID="s111">
          <Data ss:Type="Number">1.859</Data>
        </Cell>
        <Cell ss:Index="33" ss:StyleID="s1">
          <Data ss:Type="Number">50001.859</Data>
        </Cell>
        <Cell ss:Index="34" ss:StyleID="s7">
          <Data ss:Type="Number">0</Data>
        </Cell>
      </Row>
      <Row>
        <Cell>
          <Data ss:Type="String">R027-1</Data>
        </Cell>
        <Cell ss:StyleID="s1">
          <Data ss:Type="Number">3</Data>
        </Cell>
        <Cell ss:StyleID="s1">
          <Data ss:Type="String">D12</Data>
        </Cell>
        <Cell ss:StyleID="s1">
          <Data ss:Type="Number">4</Data>
        </Cell>
        <Cell ss:StyleID="s1">
          <Data ss:Type="Number">12</Data>
        </Cell>
        <Cell ss:StyleID="s1">
          <Data ss:Type="String">D12</Data>
        </Cell>
        <Cell ss:StyleID="s1">
          <Data ss:Type="Number">4</Data>
        </Cell>
        <Cell ss:StyleID="s1">
          <Data ss:Type="Number">12</Data>
        </Cell>
        <Cell ss:StyleID="s101">
          <Data ss:Type="String">Yb</Data>
        </Cell>
        <Cell ss:StyleID="s111">
          <Data ss:Type="Number">2.635309782881</Data>
        </Cell>
        <Cell ss:StyleID="s111">
          <Data ss:Type="String">µM</Data>
        </Cell>
        <Cell ss:Index="13" ss:StyleID="s111">
          <Data ss:Type="Number">2.635309782881</Data>
        </Cell>
        <Cell ss:Index="22" ss:StyleID="s111">
          <Data ss:Type="Number">1.331</Data>
        </Cell>
        <Cell ss:Index="24" ss:StyleID="s111">
          <Data ss:Type="Number">1.331</Data>
        </Cell>
        <Cell ss:Index="33" ss:StyleID="s1">
          <Data ss:Type="Number">50001.331</Data>
        </Cell>
        <Cell ss:Index="34" ss:StyleID="s7">
          <Data ss:Type="Number">0</Data>
        </Cell>
      </Row>
      <Row>
        <Cell>
          <Data ss:Type="String">R027-1</Data>
        </Cell>
        <Cell ss:StyleID="s1">
          <Data ss:Type="Number">3</Data>
        </Cell>
        <Cell ss:StyleID="s1">
          <Data ss:Type="String">D13</Data>
        </Cell>
        <Cell ss:StyleID="s1">
          <Data ss:Type="Number">4</Data>
        </Cell>
        <Cell ss:StyleID="s1">
          <Data ss:Type="Number">13</Data>
        </Cell>
        <Cell ss:StyleID="s1">
          <Data ss:Type="String">D13</Data>
        </Cell>
        <Cell ss:StyleID="s1">
          <Data ss:Type="Number">4</Data>
        </Cell>
        <Cell ss:StyleID="s1">
          <Data ss:Type="Number">13</Data>
        </Cell>
        <Cell ss:StyleID="s101">
          <Data ss:Type="String">Yb</Data>
        </Cell>
        <Cell ss:StyleID="s111">
          <Data ss:Type="Number">1.89482372085</Data>
        </Cell>
        <Cell ss:StyleID="s111">
          <Data ss:Type="String">µM</Data>
        </Cell>
        <Cell ss:Index="13" ss:StyleID="s111">
          <Data ss:Type="Number">1.89482372085</Data>
        </Cell>
        <Cell ss:Index="22" ss:StyleID="s111">
          <Data ss:Type="Number">0.957</Data>
        </Cell>
        <Cell ss:Index="24" ss:StyleID="s111">
          <Data ss:Type="Number">0.957</Data>
        </Cell>
        <Cell ss:Index="33" ss:StyleID="s1">
          <Data ss:Type="Number">50000.957</Data>
        </Cell>
        <Cell ss:Index="34" ss:StyleID="s7">
          <Data ss:Type="Number">0</Data>
        </Cell>
      </Row>
      <Row>
        <Cell>
          <Data ss:Type="String">R027-1</Data>
        </Cell>
        <Cell ss:StyleID="s1">
          <Data ss:Type="Number">3</Data>
        </Cell>
        <Cell ss:StyleID="s1">
          <Data ss:Type="String">D14</Data>
        </Cell>
        <Cell ss:StyleID="s1">
          <Data ss:Type="Number">4</Data>
        </Cell>
        <Cell ss:StyleID="s1">
          <Data ss:Type="Number">14</Data>
        </Cell>
        <Cell ss:StyleID="s1">
          <Data ss:Type="String">D14</Data>
        </Cell>
        <Cell ss:StyleID="s1">
          <Data ss:Type="Number">4</Data>
        </Cell>
        <Cell ss:StyleID="s1">
          <Data ss:Type="Number">14</Data>
        </Cell>
        <Cell ss:StyleID="s101">
          <Data ss:Type="String">Yb</Data>
        </Cell>
        <Cell ss:StyleID="s111">
          <Data ss:Type="Number">1.372121121926</Data>
        </Cell>
        <Cell ss:StyleID="s111">
          <Data ss:Type="String">µM</Data>
        </Cell>
        <Cell ss:Index="13" ss:StyleID="s111">
          <Data ss:Type="Number">1.372121121926</Data>
        </Cell>
        <Cell ss:Index="22" ss:StyleID="s111">
          <Data ss:Type="Number">0.693</Data>
        </Cell>
        <Cell ss:Index="24" ss:StyleID="s111">
          <Data ss:Type="Number">0.693</Data>
        </Cell>
        <Cell ss:Index="33" ss:StyleID="s1">
          <Data ss:Type="Number">50000.693</Data>
        </Cell>
        <Cell ss:Index="34" ss:StyleID="s7">
          <Data ss:Type="Number">0</Data>
        </Cell>
      </Row>
      <Row>
        <Cell>
          <Data ss:Type="String">R027-1</Data>
        </Cell>
        <Cell ss:StyleID="s1">
          <Data ss:Type="Number">3</Data>
        </Cell>
        <Cell ss:StyleID="s1">
          <Data ss:Type="String">D15</Data>
        </Cell>
        <Cell ss:StyleID="s1">
          <Data ss:Type="Number">4</Data>
        </Cell>
        <Cell ss:StyleID="s1">
          <Data ss:Type="Number">15</Data>
        </Cell>
        <Cell ss:StyleID="s1">
          <Data ss:Type="String">D15</Data>
        </Cell>
        <Cell ss:StyleID="s1">
          <Data ss:Type="Number">4</Data>
        </Cell>
        <Cell ss:StyleID="s1">
          <Data ss:Type="Number">15</Data>
        </Cell>
        <Cell ss:StyleID="s101">
          <Data ss:Type="String">Yb</Data>
        </Cell>
        <Cell ss:StyleID="s111">
          <Data ss:Type="Number">0.9800903103454</Data>
        </Cell>
        <Cell ss:StyleID="s111">
          <Data ss:Type="String">µM</Data>
        </Cell>
        <Cell ss:Index="13" ss:StyleID="s111">
          <Data ss:Type="Number">0.9800903103454</Data>
        </Cell>
        <Cell ss:Index="22" ss:StyleID="s111">
          <Data ss:Type="Number">0.495</Data>
        </Cell>
        <Cell ss:Index="24" ss:StyleID="s111">
          <Data ss:Type="Number">0.495</Data>
        </Cell>
        <Cell ss:Index="33" ss:StyleID="s1">
          <Data ss:Type="Number">50000.495</Data>
        </Cell>
        <Cell ss:Index="34" ss:StyleID="s7">
          <Data ss:Type="Number">0</Data>
        </Cell>
      </Row>
      <Row>
        <Cell>
          <Data ss:Type="String">R027-1</Data>
        </Cell>
        <Cell ss:StyleID="s1">
          <Data ss:Type="Number">3</Data>
        </Cell>
        <Cell ss:StyleID="s1">
          <Data ss:Type="String">D16</Data>
        </Cell>
        <Cell ss:StyleID="s1">
          <Data ss:Type="Number">4</Data>
        </Cell>
        <Cell ss:StyleID="s1">
          <Data ss:Type="Number">16</Data>
        </Cell>
        <Cell ss:StyleID="s1">
          <Data ss:Type="String">D16</Data>
        </Cell>
        <Cell ss:StyleID="s1">
          <Data ss:Type="Number">4</Data>
        </Cell>
        <Cell ss:StyleID="s1">
          <Data ss:Type="Number">16</Data>
        </Cell>
        <Cell ss:StyleID="s101">
          <Data ss:Type="String">Yb</Data>
        </Cell>
        <Cell ss:StyleID="s111">
          <Data ss:Type="Number">0.6969550486466</Data>
        </Cell>
        <Cell ss:StyleID="s111">
          <Data ss:Type="String">µM</Data>
        </Cell>
        <Cell ss:Index="13" ss:StyleID="s111">
          <Data ss:Type="Number">0.6969550486466</Data>
        </Cell>
        <Cell ss:Index="22" ss:StyleID="s111">
          <Data ss:Type="Number">0.352</Data>
        </Cell>
        <Cell ss:Index="24" ss:StyleID="s111">
          <Data ss:Type="Number">0.352</Data>
        </Cell>
        <Cell ss:Index="33" ss:StyleID="s1">
          <Data ss:Type="Number">50000.352</Data>
        </Cell>
        <Cell ss:Index="34" ss:StyleID="s7">
          <Data ss:Type="Number">0</Data>
        </Cell>
      </Row>
      <Row>
        <Cell>
          <Data ss:Type="String">R027-1</Data>
        </Cell>
        <Cell ss:StyleID="s1">
          <Data ss:Type="Number">3</Data>
        </Cell>
        <Cell ss:StyleID="s1">
          <Data ss:Type="String">D17</Data>
        </Cell>
        <Cell ss:StyleID="s1">
          <Data ss:Type="Number">4</Data>
        </Cell>
        <Cell ss:StyleID="s1">
          <Data ss:Type="Number">17</Data>
        </Cell>
        <Cell ss:StyleID="s1">
          <Data ss:Type="String">D17</Data>
        </Cell>
        <Cell ss:StyleID="s1">
          <Data ss:Type="Number">4</Data>
        </Cell>
        <Cell ss:StyleID="s1">
          <Data ss:Type="Number">17</Data>
        </Cell>
        <Cell ss:StyleID="s101">
          <Data ss:Type="String">Yb</Data>
        </Cell>
        <Cell ss:StyleID="s111">
          <Data ss:Type="Number">0.5009374427122</Data>
        </Cell>
        <Cell ss:StyleID="s111">
          <Data ss:Type="String">µM</Data>
        </Cell>
        <Cell ss:Index="13" ss:StyleID="s111">
          <Data ss:Type="Number">0.5009374427122</Data>
        </Cell>
        <Cell ss:Index="22" ss:StyleID="s111">
          <Data ss:Type="Number">0.253</Data>
        </Cell>
        <Cell ss:Index="24" ss:StyleID="s111">
          <Data ss:Type="Number">0.253</Data>
        </Cell>
        <Cell ss:Index="33" ss:StyleID="s1">
          <Data ss:Type="Number">50000.253</Data>
        </Cell>
        <Cell ss:Index="34" ss:StyleID="s7">
          <Data ss:Type="Number">0</Data>
        </Cell>
      </Row>
      <Row>
        <Cell>
          <Data ss:Type="String">R027-1</Data>
        </Cell>
        <Cell ss:StyleID="s1">
          <Data ss:Type="Number">3</Data>
        </Cell>
        <Cell ss:StyleID="s1">
          <Data ss:Type="String">D18</Data>
        </Cell>
        <Cell ss:StyleID="s1">
          <Data ss:Type="Number">4</Data>
        </Cell>
        <Cell ss:StyleID="s1">
          <Data ss:Type="Number">18</Data>
        </Cell>
        <Cell ss:StyleID="s1">
          <Data ss:Type="String">D18</Data>
        </Cell>
        <Cell ss:StyleID="s1">
          <Data ss:Type="Number">4</Data>
        </Cell>
        <Cell ss:StyleID="s1">
          <Data ss:Type="Number">18</Data>
        </Cell>
        <Cell ss:StyleID="s101">
          <Data ss:Type="String">Yb</Data>
        </Cell>
        <Cell ss:StyleID="s111">
          <Data ss:Type="Number">0.3702586417545</Data>
        </Cell>
        <Cell ss:StyleID="s111">
          <Data ss:Type="String">µM</Data>
        </Cell>
        <Cell ss:Index="13" ss:StyleID="s111">
          <Data ss:Type="Number">0.3702586417545</Data>
        </Cell>
        <Cell ss:Index="22" ss:StyleID="s111">
          <Data ss:Type="Number">0.187</Data>
        </Cell>
        <Cell ss:Index="24" ss:StyleID="s111">
          <Data ss:Type="Number">0.187</Data>
        </Cell>
        <Cell ss:Index="33" ss:StyleID="s1">
          <Data ss:Type="Number">50000.187</Data>
        </Cell>
        <Cell ss:Index="34" ss:StyleID="s7">
          <Data ss:Type="Number">0</Data>
        </Cell>
      </Row>
      <Row>
        <Cell>
          <Data ss:Type="String">R027-1</Data>
        </Cell>
        <Cell ss:StyleID="s1">
          <Data ss:Type="Number">3</Data>
        </Cell>
        <Cell ss:StyleID="s1">
          <Data ss:Type="String">D19</Data>
        </Cell>
        <Cell ss:StyleID="s1">
          <Data ss:Type="Number">4</Data>
        </Cell>
        <Cell ss:StyleID="s1">
          <Data ss:Type="Number">19</Data>
        </Cell>
        <Cell ss:StyleID="s1">
          <Data ss:Type="String">D19</Data>
        </Cell>
        <Cell ss:StyleID="s1">
          <Data ss:Type="Number">4</Data>
        </Cell>
        <Cell ss:StyleID="s1">
          <Data ss:Type="Number">19</Data>
        </Cell>
        <Cell ss:StyleID="s101">
          <Data ss:Type="String">Yb</Data>
        </Cell>
        <Cell ss:StyleID="s111">
          <Data ss:Type="Number">0.2613593110495</Data>
        </Cell>
        <Cell ss:StyleID="s111">
          <Data ss:Type="String">µM</Data>
        </Cell>
        <Cell ss:Index="13" ss:StyleID="s111">
          <Data ss:Type="Number">0.2613593110495</Data>
        </Cell>
        <Cell ss:Index="22" ss:StyleID="s111">
          <Data ss:Type="Number">0.132</Data>
        </Cell>
        <Cell ss:Index="24" ss:StyleID="s111">
          <Data ss:Type="Number">0.132</Data>
        </Cell>
        <Cell ss:Index="33" ss:StyleID="s1">
          <Data ss:Type="Number">50000.132</Data>
        </Cell>
        <Cell ss:Index="34" ss:StyleID="s7">
          <Data ss:Type="Number">0</Data>
        </Cell>
      </Row>
      <Row>
        <Cell>
          <Data ss:Type="String">R027-1</Data>
        </Cell>
        <Cell ss:StyleID="s1">
          <Data ss:Type="Number">3</Data>
        </Cell>
        <Cell ss:StyleID="s1">
          <Data ss:Type="String">D20</Data>
        </Cell>
        <Cell ss:StyleID="s1">
          <Data ss:Type="Number">4</Data>
        </Cell>
        <Cell ss:StyleID="s1">
          <Data ss:Type="Number">20</Data>
        </Cell>
        <Cell ss:StyleID="s1">
          <Data ss:Type="String">D20</Data>
        </Cell>
        <Cell ss:StyleID="s1">
          <Data ss:Type="Number">4</Data>
        </Cell>
        <Cell ss:StyleID="s1">
          <Data ss:Type="Number">20</Data>
        </Cell>
        <Cell ss:StyleID="s101">
          <Data ss:Type="String">Yb</Data>
        </Cell>
        <Cell ss:StyleID="s111">
          <Data ss:Type="Number">0.1960196286986</Data>
        </Cell>
        <Cell ss:StyleID="s111">
          <Data ss:Type="String">µM</Data>
        </Cell>
        <Cell ss:Index="13" ss:StyleID="s111">
          <Data ss:Type="Number">0.1960196286986</Data>
        </Cell>
        <Cell ss:Index="22" ss:StyleID="s111">
          <Data ss:Type="Number">0.099</Data>
        </Cell>
        <Cell ss:Index="24" ss:StyleID="s111">
          <Data ss:Type="Number">0.099</Data>
        </Cell>
        <Cell ss:Index="33" ss:StyleID="s1">
          <Data ss:Type="Number">50000.099</Data>
        </Cell>
        <Cell ss:Index="34" ss:StyleID="s7">
          <Data ss:Type="Number">0</Data>
        </Cell>
      </Row>
      <Row>
        <Cell>
          <Data ss:Type="String">R027-1</Data>
        </Cell>
        <Cell ss:StyleID="s1">
          <Data ss:Type="Number">3</Data>
        </Cell>
        <Cell ss:StyleID="s1">
          <Data ss:Type="String">D21</Data>
        </Cell>
        <Cell ss:StyleID="s1">
          <Data ss:Type="Number">4</Data>
        </Cell>
        <Cell ss:StyleID="s1">
          <Data ss:Type="Number">21</Data>
        </Cell>
        <Cell ss:StyleID="s1">
          <Data ss:Type="String">D21</Data>
        </Cell>
        <Cell ss:StyleID="s1">
          <Data ss:Type="Number">4</Data>
        </Cell>
        <Cell ss:StyleID="s1">
          <Data ss:Type="Number">21</Data>
        </Cell>
        <Cell ss:StyleID="s101">
          <Data ss:Type="String">Yb</Data>
        </Cell>
        <Cell ss:StyleID="s111">
          <Data ss:Type="Number">0.130679822126</Data>
        </Cell>
        <Cell ss:StyleID="s111">
          <Data ss:Type="String">µM</Data>
        </Cell>
        <Cell ss:Index="13" ss:StyleID="s111">
          <Data ss:Type="Number">0.130679822126</Data>
        </Cell>
        <Cell ss:Index="22" ss:StyleID="s111">
          <Data ss:Type="Number">0.066</Data>
        </Cell>
        <Cell ss:Index="24" ss:StyleID="s111">
          <Data ss:Type="Number">0.066</Data>
        </Cell>
        <Cell ss:Index="33" ss:StyleID="s1">
          <Data ss:Type="Number">50000.066</Data>
        </Cell>
        <Cell ss:Index="34" ss:StyleID="s7">
          <Data ss:Type="Number">0</Data>
        </Cell>
      </Row>
      <Row>
        <Cell>
          <Data ss:Type="String">R027-1</Data>
        </Cell>
        <Cell ss:StyleID="s1">
          <Data ss:Type="Number">3</Data>
        </Cell>
        <Cell ss:StyleID="s1">
          <Data ss:Type="String">D22</Data>
        </Cell>
        <Cell ss:StyleID="s1">
          <Data ss:Type="Number">4</Data>
        </Cell>
        <Cell ss:StyleID="s1">
          <Data ss:Type="Number">22</Data>
        </Cell>
        <Cell ss:StyleID="s1">
          <Data ss:Type="String">D22</Data>
        </Cell>
        <Cell ss:StyleID="s1">
          <Data ss:Type="Number">4</Data>
        </Cell>
        <Cell ss:StyleID="s1">
          <Data ss:Type="Number">22</Data>
        </Cell>
        <Cell ss:StyleID="s101">
          <Data ss:Type="String">Yb</Data>
        </Cell>
        <Cell ss:StyleID="s111">
          <Data ss:Type="Number">0.08711991478847</Data>
        </Cell>
        <Cell ss:StyleID="s111">
          <Data ss:Type="String">µM</Data>
        </Cell>
        <Cell ss:Index="13" ss:StyleID="s111">
          <Data ss:Type="Number">0.08711991478847</Data>
        </Cell>
        <Cell ss:Index="22" ss:StyleID="s111">
          <Data ss:Type="Number">0.044</Data>
        </Cell>
        <Cell ss:Index="24" ss:StyleID="s111">
          <Data ss:Type="Number">0.044</Data>
        </Cell>
        <Cell ss:Index="33" ss:StyleID="s1">
          <Data ss:Type="Number">50000.044</Data>
        </Cell>
        <Cell ss:Index="34" ss:StyleID="s7">
          <Data ss:Type="Number">0</Data>
        </Cell>
      </Row>
      <Row>
        <Cell>
          <Data ss:Type="String">R027-1</Data>
        </Cell>
        <Cell ss:StyleID="s1">
          <Data ss:Type="Number">3</Data>
        </Cell>
        <Cell ss:StyleID="s1">
          <Data ss:Type="String">D23</Data>
        </Cell>
        <Cell ss:StyleID="s1">
          <Data ss:Type="Number">4</Data>
        </Cell>
        <Cell ss:StyleID="s1">
          <Data ss:Type="Number">23</Data>
        </Cell>
        <Cell ss:StyleID="s1">
          <Data ss:Type="String">D23</Data>
        </Cell>
        <Cell ss:StyleID="s1">
          <Data ss:Type="Number">4</Data>
        </Cell>
        <Cell ss:StyleID="s1">
          <Data ss:Type="Number">23</Data>
        </Cell>
        <Cell ss:StyleID="s101">
          <Data ss:Type="String">Yb</Data>
        </Cell>
        <Cell ss:StyleID="s111">
          <Data ss:Type="Number">0.06533995407632</Data>
        </Cell>
        <Cell ss:StyleID="s111">
          <Data ss:Type="String">µM</Data>
        </Cell>
        <Cell ss:Index="13" ss:StyleID="s111">
          <Data ss:Type="Number">0.06533995407632</Data>
        </Cell>
        <Cell ss:Index="22" ss:StyleID="s111">
          <Data ss:Type="Number">0.033</Data>
        </Cell>
        <Cell ss:Index="24" ss:StyleID="s111">
          <Data ss:Type="Number">0.033</Data>
        </Cell>
        <Cell ss:Index="33" ss:StyleID="s1">
          <Data ss:Type="Number">50000.033</Data>
        </Cell>
        <Cell ss:Index="34" ss:StyleID="s7">
          <Data ss:Type="Number">0</Data>
        </Cell>
      </Row>
      <Row>
        <Cell>
          <Data ss:Type="String">R027-1</Data>
        </Cell>
        <Cell ss:StyleID="s1">
          <Data ss:Type="Number">3</Data>
        </Cell>
        <Cell ss:StyleID="s1">
          <Data ss:Type="String">D24</Data>
        </Cell>
        <Cell ss:StyleID="s1">
          <Data ss:Type="Number">4</Data>
        </Cell>
        <Cell ss:StyleID="s1">
          <Data ss:Type="Number">24</Data>
        </Cell>
        <Cell ss:StyleID="s1">
          <Data ss:Type="String">D24</Data>
        </Cell>
        <Cell ss:StyleID="s1">
          <Data ss:Type="Number">4</Data>
        </Cell>
        <Cell ss:StyleID="s1">
          <Data ss:Type="Number">24</Data>
        </Cell>
        <Cell ss:StyleID="s101">
          <Data ss:Type="String">Yb</Data>
        </Cell>
        <Cell ss:StyleID="s111">
          <Data ss:Type="Number">0.04355997800001</Data>
        </Cell>
        <Cell ss:StyleID="s111">
          <Data ss:Type="String">µM</Data>
        </Cell>
        <Cell ss:Index="13" ss:StyleID="s111">
          <Data ss:Type="Number">0.04355997800001</Data>
        </Cell>
        <Cell ss:Index="22" ss:StyleID="s111">
          <Data ss:Type="Number">0.022</Data>
        </Cell>
        <Cell ss:Index="24" ss:StyleID="s111">
          <Data ss:Type="Number">0.022</Data>
        </Cell>
        <Cell ss:Index="33" ss:StyleID="s1">
          <Data ss:Type="Number">50000.022</Data>
        </Cell>
        <Cell ss:Index="34" ss:StyleID="s7">
          <Data ss:Type="Number">0</Data>
        </Cell>
      </Row>
      <Row>
        <Cell>
          <Data ss:Type="String">R027-1</Data>
        </Cell>
        <Cell ss:StyleID="s1">
          <Data ss:Type="Number">3</Data>
        </Cell>
        <Cell ss:StyleID="s1">
          <Data ss:Type="String">E01</Data>
        </Cell>
        <Cell ss:StyleID="s1">
          <Data ss:Type="Number">5</Data>
        </Cell>
        <Cell ss:StyleID="s1">
          <Data ss:Type="Number">1</Data>
        </Cell>
        <Cell ss:StyleID="s1">
          <Data ss:Type="String">E01</Data>
        </Cell>
        <Cell ss:StyleID="s1">
          <Data ss:Type="Number">5</Data>
        </Cell>
        <Cell ss:StyleID="s1">
          <Data ss:Type="Number">1</Data>
        </Cell>
        <Cell ss:StyleID="s101">
          <Data ss:Type="String">Yb</Data>
        </Cell>
        <Cell ss:StyleID="s111">
          <Data ss:Type="Number">99.69120010274</Data>
        </Cell>
        <Cell ss:StyleID="s111">
          <Data ss:Type="String">µM</Data>
        </Cell>
        <Cell ss:Index="13" ss:StyleID="s111">
          <Data ss:Type="Number">99.69120010274</Data>
        </Cell>
        <Cell ss:Index="22" ss:StyleID="s111">
          <Data ss:Type="Number">50.4</Data>
        </Cell>
        <Cell ss:Index="24" ss:StyleID="s111">
          <Data ss:Type="Number">50.4</Data>
        </Cell>
        <Cell ss:Index="33" ss:StyleID="s1">
          <Data ss:Type="Number">50050.4</Data>
        </Cell>
        <Cell ss:Index="34" ss:StyleID="s7">
          <Data ss:Type="Number">0</Data>
        </Cell>
      </Row>
      <Row>
        <Cell>
          <Data ss:Type="String">R027-1</Data>
        </Cell>
        <Cell ss:StyleID="s1">
          <Data ss:Type="Number">3</Data>
        </Cell>
        <Cell ss:StyleID="s1">
          <Data ss:Type="String">E02</Data>
        </Cell>
        <Cell ss:StyleID="s1">
          <Data ss:Type="Number">5</Data>
        </Cell>
        <Cell ss:StyleID="s1">
          <Data ss:Type="Number">2</Data>
        </Cell>
        <Cell ss:StyleID="s1">
          <Data ss:Type="String">E02</Data>
        </Cell>
        <Cell ss:StyleID="s1">
          <Data ss:Type="Number">5</Data>
        </Cell>
        <Cell ss:StyleID="s1">
          <Data ss:Type="Number">2</Data>
        </Cell>
        <Cell ss:StyleID="s101">
          <Data ss:Type="String">Yb</Data>
        </Cell>
        <Cell ss:StyleID="s111">
          <Data ss:Type="Number">72.01972509871</Data>
        </Cell>
        <Cell ss:StyleID="s111">
          <Data ss:Type="String">µM</Data>
        </Cell>
        <Cell ss:Index="13" ss:StyleID="s111">
          <Data ss:Type="Number">72.01972509871</Data>
        </Cell>
        <Cell ss:Index="22" ss:StyleID="s111">
          <Data ss:Type="Number">36.4</Data>
        </Cell>
        <Cell ss:Index="24" ss:StyleID="s111">
          <Data ss:Type="Number">36.4</Data>
        </Cell>
        <Cell ss:Index="33" ss:StyleID="s1">
          <Data ss:Type="Number">50036.4</Data>
        </Cell>
        <Cell ss:Index="34" ss:StyleID="s7">
          <Data ss:Type="Number">0</Data>
        </Cell>
      </Row>
      <Row>
        <Cell>
          <Data ss:Type="String">R027-1</Data>
        </Cell>
        <Cell ss:StyleID="s1">
          <Data ss:Type="Number">3</Data>
        </Cell>
        <Cell ss:StyleID="s1">
          <Data ss:Type="String">E03</Data>
        </Cell>
        <Cell ss:StyleID="s1">
          <Data ss:Type="Number">5</Data>
        </Cell>
        <Cell ss:StyleID="s1">
          <Data ss:Type="Number">3</Data>
        </Cell>
        <Cell ss:StyleID="s1">
          <Data ss:Type="String">E03</Data>
        </Cell>
        <Cell ss:StyleID="s1">
          <Data ss:Type="Number">5</Data>
        </Cell>
        <Cell ss:StyleID="s1">
          <Data ss:Type="Number">3</Data>
        </Cell>
        <Cell ss:StyleID="s101">
          <Data ss:Type="String">Yb</Data>
        </Cell>
        <Cell ss:StyleID="s111">
          <Data ss:Type="Number">52.08643289665</Data>
        </Cell>
        <Cell ss:StyleID="s111">
          <Data ss:Type="String">µM</Data>
        </Cell>
        <Cell ss:Index="13" ss:StyleID="s111">
          <Data ss:Type="Number">52.08643289665</Data>
        </Cell>
        <Cell ss:Index="22" ss:StyleID="s111">
          <Data ss:Type="Number">26.32</Data>
        </Cell>
        <Cell ss:Index="24" ss:StyleID="s111">
          <Data ss:Type="Number">26.32</Data>
        </Cell>
        <Cell ss:Index="33" ss:StyleID="s1">
          <Data ss:Type="Number">50026.32</Data>
        </Cell>
        <Cell ss:Index="34" ss:StyleID="s7">
          <Data ss:Type="Number">0</Data>
        </Cell>
      </Row>
      <Row>
        <Cell>
          <Data ss:Type="String">R027-1</Data>
        </Cell>
        <Cell ss:StyleID="s1">
          <Data ss:Type="Number">3</Data>
        </Cell>
        <Cell ss:StyleID="s1">
          <Data ss:Type="String">E04</Data>
        </Cell>
        <Cell ss:StyleID="s1">
          <Data ss:Type="Number">5</Data>
        </Cell>
        <Cell ss:StyleID="s1">
          <Data ss:Type="Number">4</Data>
        </Cell>
        <Cell ss:StyleID="s1">
          <Data ss:Type="String">E04</Data>
        </Cell>
        <Cell ss:StyleID="s1">
          <Data ss:Type="Number">5</Data>
        </Cell>
        <Cell ss:StyleID="s1">
          <Data ss:Type="Number">4</Data>
        </Cell>
        <Cell ss:StyleID="s101">
          <Data ss:Type="String">Yb</Data>
        </Cell>
        <Cell ss:StyleID="s111">
          <Data ss:Type="Number">36.57669117946</Data>
        </Cell>
        <Cell ss:StyleID="s111">
          <Data ss:Type="String">µM</Data>
        </Cell>
        <Cell ss:Index="13" ss:StyleID="s111">
          <Data ss:Type="Number">36.57669117946</Data>
        </Cell>
        <Cell ss:Index="22" ss:StyleID="s111">
          <Data ss:Type="Number">18.48</Data>
        </Cell>
        <Cell ss:Index="24" ss:StyleID="s111">
          <Data ss:Type="Number">18.48</Data>
        </Cell>
        <Cell ss:Index="33" ss:StyleID="s1">
          <Data ss:Type="Number">50018.48</Data>
        </Cell>
        <Cell ss:Index="34" ss:StyleID="s7">
          <Data ss:Type="Number">0</Data>
        </Cell>
      </Row>
      <Row>
        <Cell>
          <Data ss:Type="String">R027-1</Data>
        </Cell>
        <Cell ss:StyleID="s1">
          <Data ss:Type="Number">3</Data>
        </Cell>
        <Cell ss:StyleID="s1">
          <Data ss:Type="String">E05</Data>
        </Cell>
        <Cell ss:StyleID="s1">
          <Data ss:Type="Number">5</Data>
        </Cell>
        <Cell ss:StyleID="s1">
          <Data ss:Type="Number">5</Data>
        </Cell>
        <Cell ss:StyleID="s1">
          <Data ss:Type="String">E05</Data>
        </Cell>
        <Cell ss:StyleID="s1">
          <Data ss:Type="Number">5</Data>
        </Cell>
        <Cell ss:StyleID="s1">
          <Data ss:Type="Number">5</Data>
        </Cell>
        <Cell ss:StyleID="s101">
          <Data ss:Type="String">Yb</Data>
        </Cell>
        <Cell ss:StyleID="s111">
          <Data ss:Type="Number">26.60403493488</Data>
        </Cell>
        <Cell ss:StyleID="s111">
          <Data ss:Type="String">µM</Data>
        </Cell>
        <Cell ss:Index="13" ss:StyleID="s111">
          <Data ss:Type="Number">26.60403493488</Data>
        </Cell>
        <Cell ss:Index="22" ss:StyleID="s111">
          <Data ss:Type="Number">13.44</Data>
        </Cell>
        <Cell ss:Index="24" ss:StyleID="s111">
          <Data ss:Type="Number">13.44</Data>
        </Cell>
        <Cell ss:Index="33" ss:StyleID="s1">
          <Data ss:Type="Number">50013.44</Data>
        </Cell>
        <Cell ss:Index="34" ss:StyleID="s7">
          <Data ss:Type="Number">0</Data>
        </Cell>
      </Row>
      <Row>
        <Cell>
          <Data ss:Type="String">R027-1</Data>
        </Cell>
        <Cell ss:StyleID="s1">
          <Data ss:Type="Number">3</Data>
        </Cell>
        <Cell ss:StyleID="s1">
          <Data ss:Type="String">E06</Data>
        </Cell>
        <Cell ss:StyleID="s1">
          <Data ss:Type="Number">5</Data>
        </Cell>
        <Cell ss:StyleID="s1">
          <Data ss:Type="Number">6</Data>
        </Cell>
        <Cell ss:StyleID="s1">
          <Data ss:Type="String">E06</Data>
        </Cell>
        <Cell ss:StyleID="s1">
          <Data ss:Type="Number">5</Data>
        </Cell>
        <Cell ss:StyleID="s1">
          <Data ss:Type="Number">6</Data>
        </Cell>
        <Cell ss:StyleID="s101">
          <Data ss:Type="String">Yb</Data>
        </Cell>
        <Cell ss:StyleID="s111">
          <Data ss:Type="Number">18.84595273191</Data>
        </Cell>
        <Cell ss:StyleID="s111">
          <Data ss:Type="String">µM</Data>
        </Cell>
        <Cell ss:Index="13" ss:StyleID="s111">
          <Data ss:Type="Number">18.84595273191</Data>
        </Cell>
        <Cell ss:Index="22" ss:StyleID="s111">
          <Data ss:Type="Number">9.52</Data>
        </Cell>
        <Cell ss:Index="24" ss:StyleID="s111">
          <Data ss:Type="Number">9.52</Data>
        </Cell>
        <Cell ss:Index="33" ss:StyleID="s1">
          <Data ss:Type="Number">50009.52</Data>
        </Cell>
        <Cell ss:Index="34" ss:StyleID="s7">
          <Data ss:Type="Number">0</Data>
        </Cell>
      </Row>
      <Row>
        <Cell>
          <Data ss:Type="String">R027-1</Data>
        </Cell>
        <Cell ss:StyleID="s1">
          <Data ss:Type="Number">3</Data>
        </Cell>
        <Cell ss:StyleID="s1">
          <Data ss:Type="String">E07</Data>
        </Cell>
        <Cell ss:StyleID="s1">
          <Data ss:Type="Number">5</Data>
        </Cell>
        <Cell ss:StyleID="s1">
          <Data ss:Type="Number">7</Data>
        </Cell>
        <Cell ss:StyleID="s1">
          <Data ss:Type="String">E07</Data>
        </Cell>
        <Cell ss:StyleID="s1">
          <Data ss:Type="Number">5</Data>
        </Cell>
        <Cell ss:StyleID="s1">
          <Data ss:Type="Number">7</Data>
        </Cell>
        <Cell ss:StyleID="s101">
          <Data ss:Type="String">Yb</Data>
        </Cell>
        <Cell ss:StyleID="s111">
          <Data ss:Type="Number">13.30374987694</Data>
        </Cell>
        <Cell ss:StyleID="s111">
          <Data ss:Type="String">µM</Data>
        </Cell>
        <Cell ss:Index="13" ss:StyleID="s111">
          <Data ss:Type="Number">13.30374987694</Data>
        </Cell>
        <Cell ss:Index="22" ss:StyleID="s111">
          <Data ss:Type="Number">6.72</Data>
        </Cell>
        <Cell ss:Index="24" ss:StyleID="s111">
          <Data ss:Type="Number">6.72</Data>
        </Cell>
        <Cell ss:Index="33" ss:StyleID="s1">
          <Data ss:Type="Number">50006.72</Data>
        </Cell>
        <Cell ss:Index="34" ss:StyleID="s7">
          <Data ss:Type="Number">0</Data>
        </Cell>
      </Row>
      <Row>
        <Cell>
          <Data ss:Type="String">R027-1</Data>
        </Cell>
        <Cell ss:StyleID="s1">
          <Data ss:Type="Number">3</Data>
        </Cell>
        <Cell ss:StyleID="s1">
          <Data ss:Type="String">E08</Data>
        </Cell>
        <Cell ss:StyleID="s1">
          <Data ss:Type="Number">5</Data>
        </Cell>
        <Cell ss:StyleID="s1">
          <Data ss:Type="Number">8</Data>
        </Cell>
        <Cell ss:StyleID="s1">
          <Data ss:Type="String">E08</Data>
        </Cell>
        <Cell ss:StyleID="s1">
          <Data ss:Type="Number">5</Data>
        </Cell>
        <Cell ss:StyleID="s1">
          <Data ss:Type="Number">8</Data>
        </Cell>
        <Cell ss:StyleID="s101">
          <Data ss:Type="String">Yb</Data>
        </Cell>
        <Cell ss:StyleID="s111">
          <Data ss:Type="Number">9.978202860704</Data>
        </Cell>
        <Cell ss:StyleID="s111">
          <Data ss:Type="String">µM</Data>
        </Cell>
        <Cell ss:Index="13" ss:StyleID="s111">
          <Data ss:Type="Number">9.978202860704</Data>
        </Cell>
        <Cell ss:Index="22" ss:StyleID="s111">
          <Data ss:Type="Number">5.04</Data>
        </Cell>
        <Cell ss:Index="24" ss:StyleID="s111">
          <Data ss:Type="Number">5.04</Data>
        </Cell>
        <Cell ss:Index="33" ss:StyleID="s1">
          <Data ss:Type="Number">50005.04</Data>
        </Cell>
        <Cell ss:Index="34" ss:StyleID="s7">
          <Data ss:Type="Number">0</Data>
        </Cell>
      </Row>
      <Row>
        <Cell>
          <Data ss:Type="String">R027-1</Data>
        </Cell>
        <Cell ss:StyleID="s1">
          <Data ss:Type="Number">3</Data>
        </Cell>
        <Cell ss:StyleID="s1">
          <Data ss:Type="String">E09</Data>
        </Cell>
        <Cell ss:StyleID="s1">
          <Data ss:Type="Number">5</Data>
        </Cell>
        <Cell ss:StyleID="s1">
          <Data ss:Type="Number">9</Data>
        </Cell>
        <Cell ss:StyleID="s1">
          <Data ss:Type="String">E09</Data>
        </Cell>
        <Cell ss:StyleID="s1">
          <Data ss:Type="Number">5</Data>
        </Cell>
        <Cell ss:StyleID="s1">
          <Data ss:Type="Number">9</Data>
        </Cell>
        <Cell ss:StyleID="s101">
          <Data ss:Type="String">Yb</Data>
        </Cell>
        <Cell ss:StyleID="s111">
          <Data ss:Type="Number">7.099770170749</Data>
        </Cell>
        <Cell ss:StyleID="s111">
          <Data ss:Type="String">µM</Data>
        </Cell>
        <Cell ss:Index="13" ss:StyleID="s111">
          <Data ss:Type="Number">7.099770170749</Data>
        </Cell>
        <Cell ss:Index="22" ss:StyleID="s111">
          <Data ss:Type="Number">3.586</Data>
        </Cell>
        <Cell ss:Index="24" ss:StyleID="s111">
          <Data ss:Type="Number">3.586</Data>
        </Cell>
        <Cell ss:Index="33" ss:StyleID="s1">
          <Data ss:Type="Number">50003.586</Data>
        </Cell>
        <Cell ss:Index="34" ss:StyleID="s7">
          <Data ss:Type="Number">0</Data>
        </Cell>
      </Row>
      <Row>
        <Cell>
          <Data ss:Type="String">R027-1</Data>
        </Cell>
        <Cell ss:StyleID="s1">
          <Data ss:Type="Number">3</Data>
        </Cell>
        <Cell ss:StyleID="s1">
          <Data ss:Type="String">E10</Data>
        </Cell>
        <Cell ss:StyleID="s1">
          <Data ss:Type="Number">5</Data>
        </Cell>
        <Cell ss:StyleID="s1">
          <Data ss:Type="Number">10</Data>
        </Cell>
        <Cell ss:StyleID="s1">
          <Data ss:Type="String">E10</Data>
        </Cell>
        <Cell ss:StyleID="s1">
          <Data ss:Type="Number">5</Data>
        </Cell>
        <Cell ss:StyleID="s1">
          <Data ss:Type="Number">10</Data>
        </Cell>
        <Cell ss:StyleID="s101">
          <Data ss:Type="String">Yb</Data>
        </Cell>
        <Cell ss:StyleID="s111">
          <Data ss:Type="Number">5.118035904656</Data>
        </Cell>
        <Cell ss:StyleID="s111">
          <Data ss:Type="String">µM</Data>
        </Cell>
        <Cell ss:Index="13" ss:StyleID="s111">
          <Data ss:Type="Number">5.118035904656</Data>
        </Cell>
        <Cell ss:Index="22" ss:StyleID="s111">
          <Data ss:Type="Number">2.585</Data>
        </Cell>
        <Cell ss:Index="24" ss:StyleID="s111">
          <Data ss:Type="Number">2.585</Data>
        </Cell>
        <Cell ss:Index="33" ss:StyleID="s1">
          <Data ss:Type="Number">50002.585</Data>
        </Cell>
        <Cell ss:Index="34" ss:StyleID="s7">
          <Data ss:Type="Number">0</Data>
        </Cell>
      </Row>
      <Row>
        <Cell>
          <Data ss:Type="String">R027-1</Data>
        </Cell>
        <Cell ss:StyleID="s1">
          <Data ss:Type="Number">3</Data>
        </Cell>
        <Cell ss:StyleID="s1">
          <Data ss:Type="String">E11</Data>
        </Cell>
        <Cell ss:StyleID="s1">
          <Data ss:Type="Number">5</Data>
        </Cell>
        <Cell ss:StyleID="s1">
          <Data ss:Type="Number">11</Data>
        </Cell>
        <Cell ss:StyleID="s1">
          <Data ss:Type="String">E11</Data>
        </Cell>
        <Cell ss:StyleID="s1">
          <Data ss:Type="Number">5</Data>
        </Cell>
        <Cell ss:StyleID="s1">
          <Data ss:Type="Number">11</Data>
        </Cell>
        <Cell ss:StyleID="s101">
          <Data ss:Type="String">Yb</Data>
        </Cell>
        <Cell ss:StyleID="s111">
          <Data ss:Type="Number">3.680683521937</Data>
        </Cell>
        <Cell ss:StyleID="s111">
          <Data ss:Type="String">µM</Data>
        </Cell>
        <Cell ss:Index="13" ss:StyleID="s111">
          <Data ss:Type="Number">3.680683521937</Data>
        </Cell>
        <Cell ss:Index="22" ss:StyleID="s111">
          <Data ss:Type="Number">1.859</Data>
        </Cell>
        <Cell ss:Index="24" ss:StyleID="s111">
          <Data ss:Type="Number">1.859</Data>
        </Cell>
        <Cell ss:Index="33" ss:StyleID="s1">
          <Data ss:Type="Number">50001.859</Data>
        </Cell>
        <Cell ss:Index="34" ss:StyleID="s7">
          <Data ss:Type="Number">0</Data>
        </Cell>
      </Row>
      <Row>
        <Cell>
          <Data ss:Type="String">R027-1</Data>
        </Cell>
        <Cell ss:StyleID="s1">
          <Data ss:Type="Number">3</Data>
        </Cell>
        <Cell ss:StyleID="s1">
          <Data ss:Type="String">E12</Data>
        </Cell>
        <Cell ss:StyleID="s1">
          <Data ss:Type="Number">5</Data>
        </Cell>
        <Cell ss:StyleID="s1">
          <Data ss:Type="Number">12</Data>
        </Cell>
        <Cell ss:StyleID="s1">
          <Data ss:Type="String">E12</Data>
        </Cell>
        <Cell ss:StyleID="s1">
          <Data ss:Type="Number">5</Data>
        </Cell>
        <Cell ss:StyleID="s1">
          <Data ss:Type="Number">12</Data>
        </Cell>
        <Cell ss:StyleID="s101">
          <Data ss:Type="String">Yb</Data>
        </Cell>
        <Cell ss:StyleID="s111">
          <Data ss:Type="Number">2.635309782881</Data>
        </Cell>
        <Cell ss:StyleID="s111">
          <Data ss:Type="String">µM</Data>
        </Cell>
        <Cell ss:Index="13" ss:StyleID="s111">
          <Data ss:Type="Number">2.635309782881</Data>
        </Cell>
        <Cell ss:Index="22" ss:StyleID="s111">
          <Data ss:Type="Number">1.331</Data>
        </Cell>
        <Cell ss:Index="24" ss:StyleID="s111">
          <Data ss:Type="Number">1.331</Data>
        </Cell>
        <Cell ss:Index="33" ss:StyleID="s1">
          <Data ss:Type="Number">50001.331</Data>
        </Cell>
        <Cell ss:Index="34" ss:StyleID="s7">
          <Data ss:Type="Number">0</Data>
        </Cell>
      </Row>
      <Row>
        <Cell>
          <Data ss:Type="String">R027-1</Data>
        </Cell>
        <Cell ss:StyleID="s1">
          <Data ss:Type="Number">3</Data>
        </Cell>
        <Cell ss:StyleID="s1">
          <Data ss:Type="String">E13</Data>
        </Cell>
        <Cell ss:StyleID="s1">
          <Data ss:Type="Number">5</Data>
        </Cell>
        <Cell ss:StyleID="s1">
          <Data ss:Type="Number">13</Data>
        </Cell>
        <Cell ss:StyleID="s1">
          <Data ss:Type="String">E13</Data>
        </Cell>
        <Cell ss:StyleID="s1">
          <Data ss:Type="Number">5</Data>
        </Cell>
        <Cell ss:StyleID="s1">
          <Data ss:Type="Number">13</Data>
        </Cell>
        <Cell ss:StyleID="s101">
          <Data ss:Type="String">Yb</Data>
        </Cell>
        <Cell ss:StyleID="s111">
          <Data ss:Type="Number">1.89482372085</Data>
        </Cell>
        <Cell ss:StyleID="s111">
          <Data ss:Type="String">µM</Data>
        </Cell>
        <Cell ss:Index="13" ss:StyleID="s111">
          <Data ss:Type="Number">1.89482372085</Data>
        </Cell>
        <Cell ss:Index="22" ss:StyleID="s111">
          <Data ss:Type="Number">0.957</Data>
        </Cell>
        <Cell ss:Index="24" ss:StyleID="s111">
          <Data ss:Type="Number">0.957</Data>
        </Cell>
        <Cell ss:Index="33" ss:StyleID="s1">
          <Data ss:Type="Number">50000.957</Data>
        </Cell>
        <Cell ss:Index="34" ss:StyleID="s7">
          <Data ss:Type="Number">0</Data>
        </Cell>
      </Row>
      <Row>
        <Cell>
          <Data ss:Type="String">R027-1</Data>
        </Cell>
        <Cell ss:StyleID="s1">
          <Data ss:Type="Number">3</Data>
        </Cell>
        <Cell ss:StyleID="s1">
          <Data ss:Type="String">E14</Data>
        </Cell>
        <Cell ss:StyleID="s1">
          <Data ss:Type="Number">5</Data>
        </Cell>
        <Cell ss:StyleID="s1">
          <Data ss:Type="Number">14</Data>
        </Cell>
        <Cell ss:StyleID="s1">
          <Data ss:Type="String">E14</Data>
        </Cell>
        <Cell ss:StyleID="s1">
          <Data ss:Type="Number">5</Data>
        </Cell>
        <Cell ss:StyleID="s1">
          <Data ss:Type="Number">14</Data>
        </Cell>
        <Cell ss:StyleID="s101">
          <Data ss:Type="String">Yb</Data>
        </Cell>
        <Cell ss:StyleID="s111">
          <Data ss:Type="Number">1.372121121926</Data>
        </Cell>
        <Cell ss:StyleID="s111">
          <Data ss:Type="String">µM</Data>
        </Cell>
        <Cell ss:Index="13" ss:StyleID="s111">
          <Data ss:Type="Number">1.372121121926</Data>
        </Cell>
        <Cell ss:Index="22" ss:StyleID="s111">
          <Data ss:Type="Number">0.693</Data>
        </Cell>
        <Cell ss:Index="24" ss:StyleID="s111">
          <Data ss:Type="Number">0.693</Data>
        </Cell>
        <Cell ss:Index="33" ss:StyleID="s1">
          <Data ss:Type="Number">50000.693</Data>
        </Cell>
        <Cell ss:Index="34" ss:StyleID="s7">
          <Data ss:Type="Number">0</Data>
        </Cell>
      </Row>
      <Row>
        <Cell>
          <Data ss:Type="String">R027-1</Data>
        </Cell>
        <Cell ss:StyleID="s1">
          <Data ss:Type="Number">3</Data>
        </Cell>
        <Cell ss:StyleID="s1">
          <Data ss:Type="String">E15</Data>
        </Cell>
        <Cell ss:StyleID="s1">
          <Data ss:Type="Number">5</Data>
        </Cell>
        <Cell ss:StyleID="s1">
          <Data ss:Type="Number">15</Data>
        </Cell>
        <Cell ss:StyleID="s1">
          <Data ss:Type="String">E15</Data>
        </Cell>
        <Cell ss:StyleID="s1">
          <Data ss:Type="Number">5</Data>
        </Cell>
        <Cell ss:StyleID="s1">
          <Data ss:Type="Number">15</Data>
        </Cell>
        <Cell ss:StyleID="s101">
          <Data ss:Type="String">Yb</Data>
        </Cell>
        <Cell ss:StyleID="s111">
          <Data ss:Type="Number">0.9800903103454</Data>
        </Cell>
        <Cell ss:StyleID="s111">
          <Data ss:Type="String">µM</Data>
        </Cell>
        <Cell ss:Index="13" ss:StyleID="s111">
          <Data ss:Type="Number">0.9800903103454</Data>
        </Cell>
        <Cell ss:Index="22" ss:StyleID="s111">
          <Data ss:Type="Number">0.495</Data>
        </Cell>
        <Cell ss:Index="24" ss:StyleID="s111">
          <Data ss:Type="Number">0.495</Data>
        </Cell>
        <Cell ss:Index="33" ss:StyleID="s1">
          <Data ss:Type="Number">50000.495</Data>
        </Cell>
        <Cell ss:Index="34" ss:StyleID="s7">
          <Data ss:Type="Number">0</Data>
        </Cell>
      </Row>
      <Row>
        <Cell>
          <Data ss:Type="String">R027-1</Data>
        </Cell>
        <Cell ss:StyleID="s1">
          <Data ss:Type="Number">3</Data>
        </Cell>
        <Cell ss:StyleID="s1">
          <Data ss:Type="String">E16</Data>
        </Cell>
        <Cell ss:StyleID="s1">
          <Data ss:Type="Number">5</Data>
        </Cell>
        <Cell ss:StyleID="s1">
          <Data ss:Type="Number">16</Data>
        </Cell>
        <Cell ss:StyleID="s1">
          <Data ss:Type="String">E16</Data>
        </Cell>
        <Cell ss:StyleID="s1">
          <Data ss:Type="Number">5</Data>
        </Cell>
        <Cell ss:StyleID="s1">
          <Data ss:Type="Number">16</Data>
        </Cell>
        <Cell ss:StyleID="s101">
          <Data ss:Type="String">Yb</Data>
        </Cell>
        <Cell ss:StyleID="s111">
          <Data ss:Type="Number">0.6969550486466</Data>
        </Cell>
        <Cell ss:StyleID="s111">
          <Data ss:Type="String">µM</Data>
        </Cell>
        <Cell ss:Index="13" ss:StyleID="s111">
          <Data ss:Type="Number">0.6969550486466</Data>
        </Cell>
        <Cell ss:Index="22" ss:StyleID="s111">
          <Data ss:Type="Number">0.352</Data>
        </Cell>
        <Cell ss:Index="24" ss:StyleID="s111">
          <Data ss:Type="Number">0.352</Data>
        </Cell>
        <Cell ss:Index="33" ss:StyleID="s1">
          <Data ss:Type="Number">50000.352</Data>
        </Cell>
        <Cell ss:Index="34" ss:StyleID="s7">
          <Data ss:Type="Number">0</Data>
        </Cell>
      </Row>
      <Row>
        <Cell>
          <Data ss:Type="String">R027-1</Data>
        </Cell>
        <Cell ss:StyleID="s1">
          <Data ss:Type="Number">3</Data>
        </Cell>
        <Cell ss:StyleID="s1">
          <Data ss:Type="String">E17</Data>
        </Cell>
        <Cell ss:StyleID="s1">
          <Data ss:Type="Number">5</Data>
        </Cell>
        <Cell ss:StyleID="s1">
          <Data ss:Type="Number">17</Data>
        </Cell>
        <Cell ss:StyleID="s1">
          <Data ss:Type="String">E17</Data>
        </Cell>
        <Cell ss:StyleID="s1">
          <Data ss:Type="Number">5</Data>
        </Cell>
        <Cell ss:StyleID="s1">
          <Data ss:Type="Number">17</Data>
        </Cell>
        <Cell ss:StyleID="s101">
          <Data ss:Type="String">Yb</Data>
        </Cell>
        <Cell ss:StyleID="s111">
          <Data ss:Type="Number">0.5009374427122</Data>
        </Cell>
        <Cell ss:StyleID="s111">
          <Data ss:Type="String">µM</Data>
        </Cell>
        <Cell ss:Index="13" ss:StyleID="s111">
          <Data ss:Type="Number">0.5009374427122</Data>
        </Cell>
        <Cell ss:Index="22" ss:StyleID="s111">
          <Data ss:Type="Number">0.253</Data>
        </Cell>
        <Cell ss:Index="24" ss:StyleID="s111">
          <Data ss:Type="Number">0.253</Data>
        </Cell>
        <Cell ss:Index="33" ss:StyleID="s1">
          <Data ss:Type="Number">50000.253</Data>
        </Cell>
        <Cell ss:Index="34" ss:StyleID="s7">
          <Data ss:Type="Number">0</Data>
        </Cell>
      </Row>
      <Row>
        <Cell>
          <Data ss:Type="String">R027-1</Data>
        </Cell>
        <Cell ss:StyleID="s1">
          <Data ss:Type="Number">3</Data>
        </Cell>
        <Cell ss:StyleID="s1">
          <Data ss:Type="String">E18</Data>
        </Cell>
        <Cell ss:StyleID="s1">
          <Data ss:Type="Number">5</Data>
        </Cell>
        <Cell ss:StyleID="s1">
          <Data ss:Type="Number">18</Data>
        </Cell>
        <Cell ss:StyleID="s1">
          <Data ss:Type="String">E18</Data>
        </Cell>
        <Cell ss:StyleID="s1">
          <Data ss:Type="Number">5</Data>
        </Cell>
        <Cell ss:StyleID="s1">
          <Data ss:Type="Number">18</Data>
        </Cell>
        <Cell ss:StyleID="s101">
          <Data ss:Type="String">Yb</Data>
        </Cell>
        <Cell ss:StyleID="s111">
          <Data ss:Type="Number">0.3702586417545</Data>
        </Cell>
        <Cell ss:StyleID="s111">
          <Data ss:Type="String">µM</Data>
        </Cell>
        <Cell ss:Index="13" ss:StyleID="s111">
          <Data ss:Type="Number">0.3702586417545</Data>
        </Cell>
        <Cell ss:Index="22" ss:StyleID="s111">
          <Data ss:Type="Number">0.187</Data>
        </Cell>
        <Cell ss:Index="24" ss:StyleID="s111">
          <Data ss:Type="Number">0.187</Data>
        </Cell>
        <Cell ss:Index="33" ss:StyleID="s1">
          <Data ss:Type="Number">50000.187</Data>
        </Cell>
        <Cell ss:Index="34" ss:StyleID="s7">
          <Data ss:Type="Number">0</Data>
        </Cell>
      </Row>
      <Row>
        <Cell>
          <Data ss:Type="String">R027-1</Data>
        </Cell>
        <Cell ss:StyleID="s1">
          <Data ss:Type="Number">3</Data>
        </Cell>
        <Cell ss:StyleID="s1">
          <Data ss:Type="String">E19</Data>
        </Cell>
        <Cell ss:StyleID="s1">
          <Data ss:Type="Number">5</Data>
        </Cell>
        <Cell ss:StyleID="s1">
          <Data ss:Type="Number">19</Data>
        </Cell>
        <Cell ss:StyleID="s1">
          <Data ss:Type="String">E19</Data>
        </Cell>
        <Cell ss:StyleID="s1">
          <Data ss:Type="Number">5</Data>
        </Cell>
        <Cell ss:StyleID="s1">
          <Data ss:Type="Number">19</Data>
        </Cell>
        <Cell ss:StyleID="s101">
          <Data ss:Type="String">Yb</Data>
        </Cell>
        <Cell ss:StyleID="s111">
          <Data ss:Type="Number">0.2613593110495</Data>
        </Cell>
        <Cell ss:StyleID="s111">
          <Data ss:Type="String">µM</Data>
        </Cell>
        <Cell ss:Index="13" ss:StyleID="s111">
          <Data ss:Type="Number">0.2613593110495</Data>
        </Cell>
        <Cell ss:Index="22" ss:StyleID="s111">
          <Data ss:Type="Number">0.132</Data>
        </Cell>
        <Cell ss:Index="24" ss:StyleID="s111">
          <Data ss:Type="Number">0.132</Data>
        </Cell>
        <Cell ss:Index="33" ss:StyleID="s1">
          <Data ss:Type="Number">50000.132</Data>
        </Cell>
        <Cell ss:Index="34" ss:StyleID="s7">
          <Data ss:Type="Number">0</Data>
        </Cell>
      </Row>
      <Row>
        <Cell>
          <Data ss:Type="String">R027-1</Data>
        </Cell>
        <Cell ss:StyleID="s1">
          <Data ss:Type="Number">3</Data>
        </Cell>
        <Cell ss:StyleID="s1">
          <Data ss:Type="String">E20</Data>
        </Cell>
        <Cell ss:StyleID="s1">
          <Data ss:Type="Number">5</Data>
        </Cell>
        <Cell ss:StyleID="s1">
          <Data ss:Type="Number">20</Data>
        </Cell>
        <Cell ss:StyleID="s1">
          <Data ss:Type="String">E20</Data>
        </Cell>
        <Cell ss:StyleID="s1">
          <Data ss:Type="Number">5</Data>
        </Cell>
        <Cell ss:StyleID="s1">
          <Data ss:Type="Number">20</Data>
        </Cell>
        <Cell ss:StyleID="s101">
          <Data ss:Type="String">Yb</Data>
        </Cell>
        <Cell ss:StyleID="s111">
          <Data ss:Type="Number">0.1960196286986</Data>
        </Cell>
        <Cell ss:StyleID="s111">
          <Data ss:Type="String">µM</Data>
        </Cell>
        <Cell ss:Index="13" ss:StyleID="s111">
          <Data ss:Type="Number">0.1960196286986</Data>
        </Cell>
        <Cell ss:Index="22" ss:StyleID="s111">
          <Data ss:Type="Number">0.099</Data>
        </Cell>
        <Cell ss:Index="24" ss:StyleID="s111">
          <Data ss:Type="Number">0.099</Data>
        </Cell>
        <Cell ss:Index="33" ss:StyleID="s1">
          <Data ss:Type="Number">50000.099</Data>
        </Cell>
        <Cell ss:Index="34" ss:StyleID="s7">
          <Data ss:Type="Number">0</Data>
        </Cell>
      </Row>
      <Row>
        <Cell>
          <Data ss:Type="String">R027-1</Data>
        </Cell>
        <Cell ss:StyleID="s1">
          <Data ss:Type="Number">3</Data>
        </Cell>
        <Cell ss:StyleID="s1">
          <Data ss:Type="String">E21</Data>
        </Cell>
        <Cell ss:StyleID="s1">
          <Data ss:Type="Number">5</Data>
        </Cell>
        <Cell ss:StyleID="s1">
          <Data ss:Type="Number">21</Data>
        </Cell>
        <Cell ss:StyleID="s1">
          <Data ss:Type="String">E21</Data>
        </Cell>
        <Cell ss:StyleID="s1">
          <Data ss:Type="Number">5</Data>
        </Cell>
        <Cell ss:StyleID="s1">
          <Data ss:Type="Number">21</Data>
        </Cell>
        <Cell ss:StyleID="s101">
          <Data ss:Type="String">Yb</Data>
        </Cell>
        <Cell ss:StyleID="s111">
          <Data ss:Type="Number">0.130679822126</Data>
        </Cell>
        <Cell ss:StyleID="s111">
          <Data ss:Type="String">µM</Data>
        </Cell>
        <Cell ss:Index="13" ss:StyleID="s111">
          <Data ss:Type="Number">0.130679822126</Data>
        </Cell>
        <Cell ss:Index="22" ss:StyleID="s111">
          <Data ss:Type="Number">0.066</Data>
        </Cell>
        <Cell ss:Index="24" ss:StyleID="s111">
          <Data ss:Type="Number">0.066</Data>
        </Cell>
        <Cell ss:Index="33" ss:StyleID="s1">
          <Data ss:Type="Number">50000.066</Data>
        </Cell>
        <Cell ss:Index="34" ss:StyleID="s7">
          <Data ss:Type="Number">0</Data>
        </Cell>
      </Row>
      <Row>
        <Cell>
          <Data ss:Type="String">R027-1</Data>
        </Cell>
        <Cell ss:StyleID="s1">
          <Data ss:Type="Number">3</Data>
        </Cell>
        <Cell ss:StyleID="s1">
          <Data ss:Type="String">E22</Data>
        </Cell>
        <Cell ss:StyleID="s1">
          <Data ss:Type="Number">5</Data>
        </Cell>
        <Cell ss:StyleID="s1">
          <Data ss:Type="Number">22</Data>
        </Cell>
        <Cell ss:StyleID="s1">
          <Data ss:Type="String">E22</Data>
        </Cell>
        <Cell ss:StyleID="s1">
          <Data ss:Type="Number">5</Data>
        </Cell>
        <Cell ss:StyleID="s1">
          <Data ss:Type="Number">22</Data>
        </Cell>
        <Cell ss:StyleID="s101">
          <Data ss:Type="String">Yb</Data>
        </Cell>
        <Cell ss:StyleID="s111">
          <Data ss:Type="Number">0.08711991478847</Data>
        </Cell>
        <Cell ss:StyleID="s111">
          <Data ss:Type="String">µM</Data>
        </Cell>
        <Cell ss:Index="13" ss:StyleID="s111">
          <Data ss:Type="Number">0.08711991478847</Data>
        </Cell>
        <Cell ss:Index="22" ss:StyleID="s111">
          <Data ss:Type="Number">0.044</Data>
        </Cell>
        <Cell ss:Index="24" ss:StyleID="s111">
          <Data ss:Type="Number">0.044</Data>
        </Cell>
        <Cell ss:Index="33" ss:StyleID="s1">
          <Data ss:Type="Number">50000.044</Data>
        </Cell>
        <Cell ss:Index="34" ss:StyleID="s7">
          <Data ss:Type="Number">0</Data>
        </Cell>
      </Row>
      <Row>
        <Cell>
          <Data ss:Type="String">R027-1</Data>
        </Cell>
        <Cell ss:StyleID="s1">
          <Data ss:Type="Number">3</Data>
        </Cell>
        <Cell ss:StyleID="s1">
          <Data ss:Type="String">E23</Data>
        </Cell>
        <Cell ss:StyleID="s1">
          <Data ss:Type="Number">5</Data>
        </Cell>
        <Cell ss:StyleID="s1">
          <Data ss:Type="Number">23</Data>
        </Cell>
        <Cell ss:StyleID="s1">
          <Data ss:Type="String">E23</Data>
        </Cell>
        <Cell ss:StyleID="s1">
          <Data ss:Type="Number">5</Data>
        </Cell>
        <Cell ss:StyleID="s1">
          <Data ss:Type="Number">23</Data>
        </Cell>
        <Cell ss:StyleID="s101">
          <Data ss:Type="String">Yb</Data>
        </Cell>
        <Cell ss:StyleID="s111">
          <Data ss:Type="Number">0.06533995407632</Data>
        </Cell>
        <Cell ss:StyleID="s111">
          <Data ss:Type="String">µM</Data>
        </Cell>
        <Cell ss:Index="13" ss:StyleID="s111">
          <Data ss:Type="Number">0.06533995407632</Data>
        </Cell>
        <Cell ss:Index="22" ss:StyleID="s111">
          <Data ss:Type="Number">0.033</Data>
        </Cell>
        <Cell ss:Index="24" ss:StyleID="s111">
          <Data ss:Type="Number">0.033</Data>
        </Cell>
        <Cell ss:Index="33" ss:StyleID="s1">
          <Data ss:Type="Number">50000.033</Data>
        </Cell>
        <Cell ss:Index="34" ss:StyleID="s7">
          <Data ss:Type="Number">0</Data>
        </Cell>
      </Row>
      <Row>
        <Cell>
          <Data ss:Type="String">R027-1</Data>
        </Cell>
        <Cell ss:StyleID="s1">
          <Data ss:Type="Number">3</Data>
        </Cell>
        <Cell ss:StyleID="s1">
          <Data ss:Type="String">E24</Data>
        </Cell>
        <Cell ss:StyleID="s1">
          <Data ss:Type="Number">5</Data>
        </Cell>
        <Cell ss:StyleID="s1">
          <Data ss:Type="Number">24</Data>
        </Cell>
        <Cell ss:StyleID="s1">
          <Data ss:Type="String">E24</Data>
        </Cell>
        <Cell ss:StyleID="s1">
          <Data ss:Type="Number">5</Data>
        </Cell>
        <Cell ss:StyleID="s1">
          <Data ss:Type="Number">24</Data>
        </Cell>
        <Cell ss:StyleID="s101">
          <Data ss:Type="String">Yb</Data>
        </Cell>
        <Cell ss:StyleID="s111">
          <Data ss:Type="Number">0.04355997800001</Data>
        </Cell>
        <Cell ss:StyleID="s111">
          <Data ss:Type="String">µM</Data>
        </Cell>
        <Cell ss:Index="13" ss:StyleID="s111">
          <Data ss:Type="Number">0.04355997800001</Data>
        </Cell>
        <Cell ss:Index="22" ss:StyleID="s111">
          <Data ss:Type="Number">0.022</Data>
        </Cell>
        <Cell ss:Index="24" ss:StyleID="s111">
          <Data ss:Type="Number">0.022</Data>
        </Cell>
        <Cell ss:Index="33" ss:StyleID="s1">
          <Data ss:Type="Number">50000.022</Data>
        </Cell>
        <Cell ss:Index="34" ss:StyleID="s7">
          <Data ss:Type="Number">0</Data>
        </Cell>
      </Row>
      <Row>
        <Cell>
          <Data ss:Type="String">R027-1</Data>
        </Cell>
        <Cell ss:StyleID="s1">
          <Data ss:Type="Number">3</Data>
        </Cell>
        <Cell ss:StyleID="s1">
          <Data ss:Type="String">F01</Data>
        </Cell>
        <Cell ss:StyleID="s1">
          <Data ss:Type="Number">6</Data>
        </Cell>
        <Cell ss:StyleID="s1">
          <Data ss:Type="Number">1</Data>
        </Cell>
        <Cell ss:StyleID="s1">
          <Data ss:Type="String">F01</Data>
        </Cell>
        <Cell ss:StyleID="s1">
          <Data ss:Type="Number">6</Data>
        </Cell>
        <Cell ss:StyleID="s1">
          <Data ss:Type="Number">1</Data>
        </Cell>
        <Cell ss:StyleID="s101">
          <Data ss:Type="String">Yb</Data>
        </Cell>
        <Cell ss:StyleID="s111">
          <Data ss:Type="Number">99.69120010274</Data>
        </Cell>
        <Cell ss:StyleID="s111">
          <Data ss:Type="String">µM</Data>
        </Cell>
        <Cell ss:Index="13" ss:StyleID="s111">
          <Data ss:Type="Number">99.69120010274</Data>
        </Cell>
        <Cell ss:Index="22" ss:StyleID="s111">
          <Data ss:Type="Number">50.4</Data>
        </Cell>
        <Cell ss:Index="24" ss:StyleID="s111">
          <Data ss:Type="Number">50.4</Data>
        </Cell>
        <Cell ss:Index="33" ss:StyleID="s1">
          <Data ss:Type="Number">50050.4</Data>
        </Cell>
        <Cell ss:Index="34" ss:StyleID="s7">
          <Data ss:Type="Number">0</Data>
        </Cell>
      </Row>
      <Row>
        <Cell>
          <Data ss:Type="String">R027-1</Data>
        </Cell>
        <Cell ss:StyleID="s1">
          <Data ss:Type="Number">3</Data>
        </Cell>
        <Cell ss:StyleID="s1">
          <Data ss:Type="String">F02</Data>
        </Cell>
        <Cell ss:StyleID="s1">
          <Data ss:Type="Number">6</Data>
        </Cell>
        <Cell ss:StyleID="s1">
          <Data ss:Type="Number">2</Data>
        </Cell>
        <Cell ss:StyleID="s1">
          <Data ss:Type="String">F02</Data>
        </Cell>
        <Cell ss:StyleID="s1">
          <Data ss:Type="Number">6</Data>
        </Cell>
        <Cell ss:StyleID="s1">
          <Data ss:Type="Number">2</Data>
        </Cell>
        <Cell ss:StyleID="s101">
          <Data ss:Type="String">Yb</Data>
        </Cell>
        <Cell ss:StyleID="s111">
          <Data ss:Type="Number">72.01972509871</Data>
        </Cell>
        <Cell ss:StyleID="s111">
          <Data ss:Type="String">µM</Data>
        </Cell>
        <Cell ss:Index="13" ss:StyleID="s111">
          <Data ss:Type="Number">72.01972509871</Data>
        </Cell>
        <Cell ss:Index="22" ss:StyleID="s111">
          <Data ss:Type="Number">36.4</Data>
        </Cell>
        <Cell ss:Index="24" ss:StyleID="s111">
          <Data ss:Type="Number">36.4</Data>
        </Cell>
        <Cell ss:Index="33" ss:StyleID="s1">
          <Data ss:Type="Number">50036.4</Data>
        </Cell>
        <Cell ss:Index="34" ss:StyleID="s7">
          <Data ss:Type="Number">0</Data>
        </Cell>
      </Row>
      <Row>
        <Cell>
          <Data ss:Type="String">R027-1</Data>
        </Cell>
        <Cell ss:StyleID="s1">
          <Data ss:Type="Number">3</Data>
        </Cell>
        <Cell ss:StyleID="s1">
          <Data ss:Type="String">F03</Data>
        </Cell>
        <Cell ss:StyleID="s1">
          <Data ss:Type="Number">6</Data>
        </Cell>
        <Cell ss:StyleID="s1">
          <Data ss:Type="Number">3</Data>
        </Cell>
        <Cell ss:StyleID="s1">
          <Data ss:Type="String">F03</Data>
        </Cell>
        <Cell ss:StyleID="s1">
          <Data ss:Type="Number">6</Data>
        </Cell>
        <Cell ss:StyleID="s1">
          <Data ss:Type="Number">3</Data>
        </Cell>
        <Cell ss:StyleID="s101">
          <Data ss:Type="String">Yb</Data>
        </Cell>
        <Cell ss:StyleID="s111">
          <Data ss:Type="Number">52.08643289665</Data>
        </Cell>
        <Cell ss:StyleID="s111">
          <Data ss:Type="String">µM</Data>
        </Cell>
        <Cell ss:Index="13" ss:StyleID="s111">
          <Data ss:Type="Number">52.08643289665</Data>
        </Cell>
        <Cell ss:Index="22" ss:StyleID="s111">
          <Data ss:Type="Number">26.32</Data>
        </Cell>
        <Cell ss:Index="24" ss:StyleID="s111">
          <Data ss:Type="Number">26.32</Data>
        </Cell>
        <Cell ss:Index="33" ss:StyleID="s1">
          <Data ss:Type="Number">50026.32</Data>
        </Cell>
        <Cell ss:Index="34" ss:StyleID="s7">
          <Data ss:Type="Number">0</Data>
        </Cell>
      </Row>
      <Row>
        <Cell>
          <Data ss:Type="String">R027-1</Data>
        </Cell>
        <Cell ss:StyleID="s1">
          <Data ss:Type="Number">3</Data>
        </Cell>
        <Cell ss:StyleID="s1">
          <Data ss:Type="String">F04</Data>
        </Cell>
        <Cell ss:StyleID="s1">
          <Data ss:Type="Number">6</Data>
        </Cell>
        <Cell ss:StyleID="s1">
          <Data ss:Type="Number">4</Data>
        </Cell>
        <Cell ss:StyleID="s1">
          <Data ss:Type="String">F04</Data>
        </Cell>
        <Cell ss:StyleID="s1">
          <Data ss:Type="Number">6</Data>
        </Cell>
        <Cell ss:StyleID="s1">
          <Data ss:Type="Number">4</Data>
        </Cell>
        <Cell ss:StyleID="s101">
          <Data ss:Type="String">Yb</Data>
        </Cell>
        <Cell ss:StyleID="s111">
          <Data ss:Type="Number">36.57669117946</Data>
        </Cell>
        <Cell ss:StyleID="s111">
          <Data ss:Type="String">µM</Data>
        </Cell>
        <Cell ss:Index="13" ss:StyleID="s111">
          <Data ss:Type="Number">36.57669117946</Data>
        </Cell>
        <Cell ss:Index="22" ss:StyleID="s111">
          <Data ss:Type="Number">18.48</Data>
        </Cell>
        <Cell ss:Index="24" ss:StyleID="s111">
          <Data ss:Type="Number">18.48</Data>
        </Cell>
        <Cell ss:Index="33" ss:StyleID="s1">
          <Data ss:Type="Number">50018.48</Data>
        </Cell>
        <Cell ss:Index="34" ss:StyleID="s7">
          <Data ss:Type="Number">0</Data>
        </Cell>
      </Row>
      <Row>
        <Cell>
          <Data ss:Type="String">R027-1</Data>
        </Cell>
        <Cell ss:StyleID="s1">
          <Data ss:Type="Number">3</Data>
        </Cell>
        <Cell ss:StyleID="s1">
          <Data ss:Type="String">F05</Data>
        </Cell>
        <Cell ss:StyleID="s1">
          <Data ss:Type="Number">6</Data>
        </Cell>
        <Cell ss:StyleID="s1">
          <Data ss:Type="Number">5</Data>
        </Cell>
        <Cell ss:StyleID="s1">
          <Data ss:Type="String">F05</Data>
        </Cell>
        <Cell ss:StyleID="s1">
          <Data ss:Type="Number">6</Data>
        </Cell>
        <Cell ss:StyleID="s1">
          <Data ss:Type="Number">5</Data>
        </Cell>
        <Cell ss:StyleID="s101">
          <Data ss:Type="String">Yb</Data>
        </Cell>
        <Cell ss:StyleID="s111">
          <Data ss:Type="Number">26.60403493488</Data>
        </Cell>
        <Cell ss:StyleID="s111">
          <Data ss:Type="String">µM</Data>
        </Cell>
        <Cell ss:Index="13" ss:StyleID="s111">
          <Data ss:Type="Number">26.60403493488</Data>
        </Cell>
        <Cell ss:Index="22" ss:StyleID="s111">
          <Data ss:Type="Number">13.44</Data>
        </Cell>
        <Cell ss:Index="24" ss:StyleID="s111">
          <Data ss:Type="Number">13.44</Data>
        </Cell>
        <Cell ss:Index="33" ss:StyleID="s1">
          <Data ss:Type="Number">50013.44</Data>
        </Cell>
        <Cell ss:Index="34" ss:StyleID="s7">
          <Data ss:Type="Number">0</Data>
        </Cell>
      </Row>
      <Row>
        <Cell>
          <Data ss:Type="String">R027-1</Data>
        </Cell>
        <Cell ss:StyleID="s1">
          <Data ss:Type="Number">3</Data>
        </Cell>
        <Cell ss:StyleID="s1">
          <Data ss:Type="String">F06</Data>
        </Cell>
        <Cell ss:StyleID="s1">
          <Data ss:Type="Number">6</Data>
        </Cell>
        <Cell ss:StyleID="s1">
          <Data ss:Type="Number">6</Data>
        </Cell>
        <Cell ss:StyleID="s1">
          <Data ss:Type="String">F06</Data>
        </Cell>
        <Cell ss:StyleID="s1">
          <Data ss:Type="Number">6</Data>
        </Cell>
        <Cell ss:StyleID="s1">
          <Data ss:Type="Number">6</Data>
        </Cell>
        <Cell ss:StyleID="s101">
          <Data ss:Type="String">Yb</Data>
        </Cell>
        <Cell ss:StyleID="s111">
          <Data ss:Type="Number">18.84595273191</Data>
        </Cell>
        <Cell ss:StyleID="s111">
          <Data ss:Type="String">µM</Data>
        </Cell>
        <Cell ss:Index="13" ss:StyleID="s111">
          <Data ss:Type="Number">18.84595273191</Data>
        </Cell>
        <Cell ss:Index="22" ss:StyleID="s111">
          <Data ss:Type="Number">9.52</Data>
        </Cell>
        <Cell ss:Index="24" ss:StyleID="s111">
          <Data ss:Type="Number">9.52</Data>
        </Cell>
        <Cell ss:Index="33" ss:StyleID="s1">
          <Data ss:Type="Number">50009.52</Data>
        </Cell>
        <Cell ss:Index="34" ss:StyleID="s7">
          <Data ss:Type="Number">0</Data>
        </Cell>
      </Row>
      <Row>
        <Cell>
          <Data ss:Type="String">R027-1</Data>
        </Cell>
        <Cell ss:StyleID="s1">
          <Data ss:Type="Number">3</Data>
        </Cell>
        <Cell ss:StyleID="s1">
          <Data ss:Type="String">F07</Data>
        </Cell>
        <Cell ss:StyleID="s1">
          <Data ss:Type="Number">6</Data>
        </Cell>
        <Cell ss:StyleID="s1">
          <Data ss:Type="Number">7</Data>
        </Cell>
        <Cell ss:StyleID="s1">
          <Data ss:Type="String">F07</Data>
        </Cell>
        <Cell ss:StyleID="s1">
          <Data ss:Type="Number">6</Data>
        </Cell>
        <Cell ss:StyleID="s1">
          <Data ss:Type="Number">7</Data>
        </Cell>
        <Cell ss:StyleID="s101">
          <Data ss:Type="String">Yb</Data>
        </Cell>
        <Cell ss:StyleID="s111">
          <Data ss:Type="Number">13.30374987694</Data>
        </Cell>
        <Cell ss:StyleID="s111">
          <Data ss:Type="String">µM</Data>
        </Cell>
        <Cell ss:Index="13" ss:StyleID="s111">
          <Data ss:Type="Number">13.30374987694</Data>
        </Cell>
        <Cell ss:Index="22" ss:StyleID="s111">
          <Data ss:Type="Number">6.72</Data>
        </Cell>
        <Cell ss:Index="24" ss:StyleID="s111">
          <Data ss:Type="Number">6.72</Data>
        </Cell>
        <Cell ss:Index="33" ss:StyleID="s1">
          <Data ss:Type="Number">50006.72</Data>
        </Cell>
        <Cell ss:Index="34" ss:StyleID="s7">
          <Data ss:Type="Number">0</Data>
        </Cell>
      </Row>
      <Row>
        <Cell>
          <Data ss:Type="String">R027-1</Data>
        </Cell>
        <Cell ss:StyleID="s1">
          <Data ss:Type="Number">3</Data>
        </Cell>
        <Cell ss:StyleID="s1">
          <Data ss:Type="String">F08</Data>
        </Cell>
        <Cell ss:StyleID="s1">
          <Data ss:Type="Number">6</Data>
        </Cell>
        <Cell ss:StyleID="s1">
          <Data ss:Type="Number">8</Data>
        </Cell>
        <Cell ss:StyleID="s1">
          <Data ss:Type="String">F08</Data>
        </Cell>
        <Cell ss:StyleID="s1">
          <Data ss:Type="Number">6</Data>
        </Cell>
        <Cell ss:StyleID="s1">
          <Data ss:Type="Number">8</Data>
        </Cell>
        <Cell ss:StyleID="s101">
          <Data ss:Type="String">Yb</Data>
        </Cell>
        <Cell ss:StyleID="s111">
          <Data ss:Type="Number">9.978202860704</Data>
        </Cell>
        <Cell ss:StyleID="s111">
          <Data ss:Type="String">µM</Data>
        </Cell>
        <Cell ss:Index="13" ss:StyleID="s111">
          <Data ss:Type="Number">9.978202860704</Data>
        </Cell>
        <Cell ss:Index="22" ss:StyleID="s111">
          <Data ss:Type="Number">5.04</Data>
        </Cell>
        <Cell ss:Index="24" ss:StyleID="s111">
          <Data ss:Type="Number">5.04</Data>
        </Cell>
        <Cell ss:Index="33" ss:StyleID="s1">
          <Data ss:Type="Number">50005.04</Data>
        </Cell>
        <Cell ss:Index="34" ss:StyleID="s7">
          <Data ss:Type="Number">0</Data>
        </Cell>
      </Row>
      <Row>
        <Cell>
          <Data ss:Type="String">R027-1</Data>
        </Cell>
        <Cell ss:StyleID="s1">
          <Data ss:Type="Number">3</Data>
        </Cell>
        <Cell ss:StyleID="s1">
          <Data ss:Type="String">F09</Data>
        </Cell>
        <Cell ss:StyleID="s1">
          <Data ss:Type="Number">6</Data>
        </Cell>
        <Cell ss:StyleID="s1">
          <Data ss:Type="Number">9</Data>
        </Cell>
        <Cell ss:StyleID="s1">
          <Data ss:Type="String">F09</Data>
        </Cell>
        <Cell ss:StyleID="s1">
          <Data ss:Type="Number">6</Data>
        </Cell>
        <Cell ss:StyleID="s1">
          <Data ss:Type="Number">9</Data>
        </Cell>
        <Cell ss:StyleID="s101">
          <Data ss:Type="String">Yb</Data>
        </Cell>
        <Cell ss:StyleID="s111">
          <Data ss:Type="Number">7.099770170749</Data>
        </Cell>
        <Cell ss:StyleID="s111">
          <Data ss:Type="String">µM</Data>
        </Cell>
        <Cell ss:Index="13" ss:StyleID="s111">
          <Data ss:Type="Number">7.099770170749</Data>
        </Cell>
        <Cell ss:Index="22" ss:StyleID="s111">
          <Data ss:Type="Number">3.586</Data>
        </Cell>
        <Cell ss:Index="24" ss:StyleID="s111">
          <Data ss:Type="Number">3.586</Data>
        </Cell>
        <Cell ss:Index="33" ss:StyleID="s1">
          <Data ss:Type="Number">50003.586</Data>
        </Cell>
        <Cell ss:Index="34" ss:StyleID="s7">
          <Data ss:Type="Number">0</Data>
        </Cell>
      </Row>
      <Row>
        <Cell>
          <Data ss:Type="String">R027-1</Data>
        </Cell>
        <Cell ss:StyleID="s1">
          <Data ss:Type="Number">3</Data>
        </Cell>
        <Cell ss:StyleID="s1">
          <Data ss:Type="String">F10</Data>
        </Cell>
        <Cell ss:StyleID="s1">
          <Data ss:Type="Number">6</Data>
        </Cell>
        <Cell ss:StyleID="s1">
          <Data ss:Type="Number">10</Data>
        </Cell>
        <Cell ss:StyleID="s1">
          <Data ss:Type="String">F10</Data>
        </Cell>
        <Cell ss:StyleID="s1">
          <Data ss:Type="Number">6</Data>
        </Cell>
        <Cell ss:StyleID="s1">
          <Data ss:Type="Number">10</Data>
        </Cell>
        <Cell ss:StyleID="s101">
          <Data ss:Type="String">Yb</Data>
        </Cell>
        <Cell ss:StyleID="s111">
          <Data ss:Type="Number">5.118035904656</Data>
        </Cell>
        <Cell ss:StyleID="s111">
          <Data ss:Type="String">µM</Data>
        </Cell>
        <Cell ss:Index="13" ss:StyleID="s111">
          <Data ss:Type="Number">5.118035904656</Data>
        </Cell>
        <Cell ss:Index="22" ss:StyleID="s111">
          <Data ss:Type="Number">2.585</Data>
        </Cell>
        <Cell ss:Index="24" ss:StyleID="s111">
          <Data ss:Type="Number">2.585</Data>
        </Cell>
        <Cell ss:Index="33" ss:StyleID="s1">
          <Data ss:Type="Number">50002.585</Data>
        </Cell>
        <Cell ss:Index="34" ss:StyleID="s7">
          <Data ss:Type="Number">0</Data>
        </Cell>
      </Row>
      <Row>
        <Cell>
          <Data ss:Type="String">R027-1</Data>
        </Cell>
        <Cell ss:StyleID="s1">
          <Data ss:Type="Number">3</Data>
        </Cell>
        <Cell ss:StyleID="s1">
          <Data ss:Type="String">F11</Data>
        </Cell>
        <Cell ss:StyleID="s1">
          <Data ss:Type="Number">6</Data>
        </Cell>
        <Cell ss:StyleID="s1">
          <Data ss:Type="Number">11</Data>
        </Cell>
        <Cell ss:StyleID="s1">
          <Data ss:Type="String">F11</Data>
        </Cell>
        <Cell ss:StyleID="s1">
          <Data ss:Type="Number">6</Data>
        </Cell>
        <Cell ss:StyleID="s1">
          <Data ss:Type="Number">11</Data>
        </Cell>
        <Cell ss:StyleID="s101">
          <Data ss:Type="String">Yb</Data>
        </Cell>
        <Cell ss:StyleID="s111">
          <Data ss:Type="Number">3.680683521937</Data>
        </Cell>
        <Cell ss:StyleID="s111">
          <Data ss:Type="String">µM</Data>
        </Cell>
        <Cell ss:Index="13" ss:StyleID="s111">
          <Data ss:Type="Number">3.680683521937</Data>
        </Cell>
        <Cell ss:Index="22" ss:StyleID="s111">
          <Data ss:Type="Number">1.859</Data>
        </Cell>
        <Cell ss:Index="24" ss:StyleID="s111">
          <Data ss:Type="Number">1.859</Data>
        </Cell>
        <Cell ss:Index="33" ss:StyleID="s1">
          <Data ss:Type="Number">50001.859</Data>
        </Cell>
        <Cell ss:Index="34" ss:StyleID="s7">
          <Data ss:Type="Number">0</Data>
        </Cell>
      </Row>
      <Row>
        <Cell>
          <Data ss:Type="String">R027-1</Data>
        </Cell>
        <Cell ss:StyleID="s1">
          <Data ss:Type="Number">3</Data>
        </Cell>
        <Cell ss:StyleID="s1">
          <Data ss:Type="String">F12</Data>
        </Cell>
        <Cell ss:StyleID="s1">
          <Data ss:Type="Number">6</Data>
        </Cell>
        <Cell ss:StyleID="s1">
          <Data ss:Type="Number">12</Data>
        </Cell>
        <Cell ss:StyleID="s1">
          <Data ss:Type="String">F12</Data>
        </Cell>
        <Cell ss:StyleID="s1">
          <Data ss:Type="Number">6</Data>
        </Cell>
        <Cell ss:StyleID="s1">
          <Data ss:Type="Number">12</Data>
        </Cell>
        <Cell ss:StyleID="s101">
          <Data ss:Type="String">Yb</Data>
        </Cell>
        <Cell ss:StyleID="s111">
          <Data ss:Type="Number">2.635309782881</Data>
        </Cell>
        <Cell ss:StyleID="s111">
          <Data ss:Type="String">µM</Data>
        </Cell>
        <Cell ss:Index="13" ss:StyleID="s111">
          <Data ss:Type="Number">2.635309782881</Data>
        </Cell>
        <Cell ss:Index="22" ss:StyleID="s111">
          <Data ss:Type="Number">1.331</Data>
        </Cell>
        <Cell ss:Index="24" ss:StyleID="s111">
          <Data ss:Type="Number">1.331</Data>
        </Cell>
        <Cell ss:Index="33" ss:StyleID="s1">
          <Data ss:Type="Number">50001.331</Data>
        </Cell>
        <Cell ss:Index="34" ss:StyleID="s7">
          <Data ss:Type="Number">0</Data>
        </Cell>
      </Row>
      <Row>
        <Cell>
          <Data ss:Type="String">R027-1</Data>
        </Cell>
        <Cell ss:StyleID="s1">
          <Data ss:Type="Number">3</Data>
        </Cell>
        <Cell ss:StyleID="s1">
          <Data ss:Type="String">F13</Data>
        </Cell>
        <Cell ss:StyleID="s1">
          <Data ss:Type="Number">6</Data>
        </Cell>
        <Cell ss:StyleID="s1">
          <Data ss:Type="Number">13</Data>
        </Cell>
        <Cell ss:StyleID="s1">
          <Data ss:Type="String">F13</Data>
        </Cell>
        <Cell ss:StyleID="s1">
          <Data ss:Type="Number">6</Data>
        </Cell>
        <Cell ss:StyleID="s1">
          <Data ss:Type="Number">13</Data>
        </Cell>
        <Cell ss:StyleID="s101">
          <Data ss:Type="String">Yb</Data>
        </Cell>
        <Cell ss:StyleID="s111">
          <Data ss:Type="Number">1.89482372085</Data>
        </Cell>
        <Cell ss:StyleID="s111">
          <Data ss:Type="String">µM</Data>
        </Cell>
        <Cell ss:Index="13" ss:StyleID="s111">
          <Data ss:Type="Number">1.89482372085</Data>
        </Cell>
        <Cell ss:Index="22" ss:StyleID="s111">
          <Data ss:Type="Number">0.957</Data>
        </Cell>
        <Cell ss:Index="24" ss:StyleID="s111">
          <Data ss:Type="Number">0.957</Data>
        </Cell>
        <Cell ss:Index="33" ss:StyleID="s1">
          <Data ss:Type="Number">50000.957</Data>
        </Cell>
        <Cell ss:Index="34" ss:StyleID="s7">
          <Data ss:Type="Number">0</Data>
        </Cell>
      </Row>
      <Row>
        <Cell>
          <Data ss:Type="String">R027-1</Data>
        </Cell>
        <Cell ss:StyleID="s1">
          <Data ss:Type="Number">3</Data>
        </Cell>
        <Cell ss:StyleID="s1">
          <Data ss:Type="String">F14</Data>
        </Cell>
        <Cell ss:StyleID="s1">
          <Data ss:Type="Number">6</Data>
        </Cell>
        <Cell ss:StyleID="s1">
          <Data ss:Type="Number">14</Data>
        </Cell>
        <Cell ss:StyleID="s1">
          <Data ss:Type="String">F14</Data>
        </Cell>
        <Cell ss:StyleID="s1">
          <Data ss:Type="Number">6</Data>
        </Cell>
        <Cell ss:StyleID="s1">
          <Data ss:Type="Number">14</Data>
        </Cell>
        <Cell ss:StyleID="s101">
          <Data ss:Type="String">Yb</Data>
        </Cell>
        <Cell ss:StyleID="s111">
          <Data ss:Type="Number">1.372121121926</Data>
        </Cell>
        <Cell ss:StyleID="s111">
          <Data ss:Type="String">µM</Data>
        </Cell>
        <Cell ss:Index="13" ss:StyleID="s111">
          <Data ss:Type="Number">1.372121121926</Data>
        </Cell>
        <Cell ss:Index="22" ss:StyleID="s111">
          <Data ss:Type="Number">0.693</Data>
        </Cell>
        <Cell ss:Index="24" ss:StyleID="s111">
          <Data ss:Type="Number">0.693</Data>
        </Cell>
        <Cell ss:Index="33" ss:StyleID="s1">
          <Data ss:Type="Number">50000.693</Data>
        </Cell>
        <Cell ss:Index="34" ss:StyleID="s7">
          <Data ss:Type="Number">0</Data>
        </Cell>
      </Row>
      <Row>
        <Cell>
          <Data ss:Type="String">R027-1</Data>
        </Cell>
        <Cell ss:StyleID="s1">
          <Data ss:Type="Number">3</Data>
        </Cell>
        <Cell ss:StyleID="s1">
          <Data ss:Type="String">F15</Data>
        </Cell>
        <Cell ss:StyleID="s1">
          <Data ss:Type="Number">6</Data>
        </Cell>
        <Cell ss:StyleID="s1">
          <Data ss:Type="Number">15</Data>
        </Cell>
        <Cell ss:StyleID="s1">
          <Data ss:Type="String">F15</Data>
        </Cell>
        <Cell ss:StyleID="s1">
          <Data ss:Type="Number">6</Data>
        </Cell>
        <Cell ss:StyleID="s1">
          <Data ss:Type="Number">15</Data>
        </Cell>
        <Cell ss:StyleID="s101">
          <Data ss:Type="String">Yb</Data>
        </Cell>
        <Cell ss:StyleID="s111">
          <Data ss:Type="Number">0.9800903103454</Data>
        </Cell>
        <Cell ss:StyleID="s111">
          <Data ss:Type="String">µM</Data>
        </Cell>
        <Cell ss:Index="13" ss:StyleID="s111">
          <Data ss:Type="Number">0.9800903103454</Data>
        </Cell>
        <Cell ss:Index="22" ss:StyleID="s111">
          <Data ss:Type="Number">0.495</Data>
        </Cell>
        <Cell ss:Index="24" ss:StyleID="s111">
          <Data ss:Type="Number">0.495</Data>
        </Cell>
        <Cell ss:Index="33" ss:StyleID="s1">
          <Data ss:Type="Number">50000.495</Data>
        </Cell>
        <Cell ss:Index="34" ss:StyleID="s7">
          <Data ss:Type="Number">0</Data>
        </Cell>
      </Row>
      <Row>
        <Cell>
          <Data ss:Type="String">R027-1</Data>
        </Cell>
        <Cell ss:StyleID="s1">
          <Data ss:Type="Number">3</Data>
        </Cell>
        <Cell ss:StyleID="s1">
          <Data ss:Type="String">F16</Data>
        </Cell>
        <Cell ss:StyleID="s1">
          <Data ss:Type="Number">6</Data>
        </Cell>
        <Cell ss:StyleID="s1">
          <Data ss:Type="Number">16</Data>
        </Cell>
        <Cell ss:StyleID="s1">
          <Data ss:Type="String">F16</Data>
        </Cell>
        <Cell ss:StyleID="s1">
          <Data ss:Type="Number">6</Data>
        </Cell>
        <Cell ss:StyleID="s1">
          <Data ss:Type="Number">16</Data>
        </Cell>
        <Cell ss:StyleID="s101">
          <Data ss:Type="String">Yb</Data>
        </Cell>
        <Cell ss:StyleID="s111">
          <Data ss:Type="Number">0.6969550486466</Data>
        </Cell>
        <Cell ss:StyleID="s111">
          <Data ss:Type="String">µM</Data>
        </Cell>
        <Cell ss:Index="13" ss:StyleID="s111">
          <Data ss:Type="Number">0.6969550486466</Data>
        </Cell>
        <Cell ss:Index="22" ss:StyleID="s111">
          <Data ss:Type="Number">0.352</Data>
        </Cell>
        <Cell ss:Index="24" ss:StyleID="s111">
          <Data ss:Type="Number">0.352</Data>
        </Cell>
        <Cell ss:Index="33" ss:StyleID="s1">
          <Data ss:Type="Number">50000.352</Data>
        </Cell>
        <Cell ss:Index="34" ss:StyleID="s7">
          <Data ss:Type="Number">0</Data>
        </Cell>
      </Row>
      <Row>
        <Cell>
          <Data ss:Type="String">R027-1</Data>
        </Cell>
        <Cell ss:StyleID="s1">
          <Data ss:Type="Number">3</Data>
        </Cell>
        <Cell ss:StyleID="s1">
          <Data ss:Type="String">F17</Data>
        </Cell>
        <Cell ss:StyleID="s1">
          <Data ss:Type="Number">6</Data>
        </Cell>
        <Cell ss:StyleID="s1">
          <Data ss:Type="Number">17</Data>
        </Cell>
        <Cell ss:StyleID="s1">
          <Data ss:Type="String">F17</Data>
        </Cell>
        <Cell ss:StyleID="s1">
          <Data ss:Type="Number">6</Data>
        </Cell>
        <Cell ss:StyleID="s1">
          <Data ss:Type="Number">17</Data>
        </Cell>
        <Cell ss:StyleID="s101">
          <Data ss:Type="String">Yb</Data>
        </Cell>
        <Cell ss:StyleID="s111">
          <Data ss:Type="Number">0.5009374427122</Data>
        </Cell>
        <Cell ss:StyleID="s111">
          <Data ss:Type="String">µM</Data>
        </Cell>
        <Cell ss:Index="13" ss:StyleID="s111">
          <Data ss:Type="Number">0.5009374427122</Data>
        </Cell>
        <Cell ss:Index="22" ss:StyleID="s111">
          <Data ss:Type="Number">0.253</Data>
        </Cell>
        <Cell ss:Index="24" ss:StyleID="s111">
          <Data ss:Type="Number">0.253</Data>
        </Cell>
        <Cell ss:Index="33" ss:StyleID="s1">
          <Data ss:Type="Number">50000.253</Data>
        </Cell>
        <Cell ss:Index="34" ss:StyleID="s7">
          <Data ss:Type="Number">0</Data>
        </Cell>
      </Row>
      <Row>
        <Cell>
          <Data ss:Type="String">R027-1</Data>
        </Cell>
        <Cell ss:StyleID="s1">
          <Data ss:Type="Number">3</Data>
        </Cell>
        <Cell ss:StyleID="s1">
          <Data ss:Type="String">F18</Data>
        </Cell>
        <Cell ss:StyleID="s1">
          <Data ss:Type="Number">6</Data>
        </Cell>
        <Cell ss:StyleID="s1">
          <Data ss:Type="Number">18</Data>
        </Cell>
        <Cell ss:StyleID="s1">
          <Data ss:Type="String">F18</Data>
        </Cell>
        <Cell ss:StyleID="s1">
          <Data ss:Type="Number">6</Data>
        </Cell>
        <Cell ss:StyleID="s1">
          <Data ss:Type="Number">18</Data>
        </Cell>
        <Cell ss:StyleID="s101">
          <Data ss:Type="String">Yb</Data>
        </Cell>
        <Cell ss:StyleID="s111">
          <Data ss:Type="Number">0.3702586417545</Data>
        </Cell>
        <Cell ss:StyleID="s111">
          <Data ss:Type="String">µM</Data>
        </Cell>
        <Cell ss:Index="13" ss:StyleID="s111">
          <Data ss:Type="Number">0.3702586417545</Data>
        </Cell>
        <Cell ss:Index="22" ss:StyleID="s111">
          <Data ss:Type="Number">0.187</Data>
        </Cell>
        <Cell ss:Index="24" ss:StyleID="s111">
          <Data ss:Type="Number">0.187</Data>
        </Cell>
        <Cell ss:Index="33" ss:StyleID="s1">
          <Data ss:Type="Number">50000.187</Data>
        </Cell>
        <Cell ss:Index="34" ss:StyleID="s7">
          <Data ss:Type="Number">0</Data>
        </Cell>
      </Row>
      <Row>
        <Cell>
          <Data ss:Type="String">R027-1</Data>
        </Cell>
        <Cell ss:StyleID="s1">
          <Data ss:Type="Number">3</Data>
        </Cell>
        <Cell ss:StyleID="s1">
          <Data ss:Type="String">F19</Data>
        </Cell>
        <Cell ss:StyleID="s1">
          <Data ss:Type="Number">6</Data>
        </Cell>
        <Cell ss:StyleID="s1">
          <Data ss:Type="Number">19</Data>
        </Cell>
        <Cell ss:StyleID="s1">
          <Data ss:Type="String">F19</Data>
        </Cell>
        <Cell ss:StyleID="s1">
          <Data ss:Type="Number">6</Data>
        </Cell>
        <Cell ss:StyleID="s1">
          <Data ss:Type="Number">19</Data>
        </Cell>
        <Cell ss:StyleID="s101">
          <Data ss:Type="String">Yb</Data>
        </Cell>
        <Cell ss:StyleID="s111">
          <Data ss:Type="Number">0.2613593110495</Data>
        </Cell>
        <Cell ss:StyleID="s111">
          <Data ss:Type="String">µM</Data>
        </Cell>
        <Cell ss:Index="13" ss:StyleID="s111">
          <Data ss:Type="Number">0.2613593110495</Data>
        </Cell>
        <Cell ss:Index="22" ss:StyleID="s111">
          <Data ss:Type="Number">0.132</Data>
        </Cell>
        <Cell ss:Index="24" ss:StyleID="s111">
          <Data ss:Type="Number">0.132</Data>
        </Cell>
        <Cell ss:Index="33" ss:StyleID="s1">
          <Data ss:Type="Number">50000.132</Data>
        </Cell>
        <Cell ss:Index="34" ss:StyleID="s7">
          <Data ss:Type="Number">0</Data>
        </Cell>
      </Row>
      <Row>
        <Cell>
          <Data ss:Type="String">R027-1</Data>
        </Cell>
        <Cell ss:StyleID="s1">
          <Data ss:Type="Number">3</Data>
        </Cell>
        <Cell ss:StyleID="s1">
          <Data ss:Type="String">F20</Data>
        </Cell>
        <Cell ss:StyleID="s1">
          <Data ss:Type="Number">6</Data>
        </Cell>
        <Cell ss:StyleID="s1">
          <Data ss:Type="Number">20</Data>
        </Cell>
        <Cell ss:StyleID="s1">
          <Data ss:Type="String">F20</Data>
        </Cell>
        <Cell ss:StyleID="s1">
          <Data ss:Type="Number">6</Data>
        </Cell>
        <Cell ss:StyleID="s1">
          <Data ss:Type="Number">20</Data>
        </Cell>
        <Cell ss:StyleID="s101">
          <Data ss:Type="String">Yb</Data>
        </Cell>
        <Cell ss:StyleID="s111">
          <Data ss:Type="Number">0.1960196286986</Data>
        </Cell>
        <Cell ss:StyleID="s111">
          <Data ss:Type="String">µM</Data>
        </Cell>
        <Cell ss:Index="13" ss:StyleID="s111">
          <Data ss:Type="Number">0.1960196286986</Data>
        </Cell>
        <Cell ss:Index="22" ss:StyleID="s111">
          <Data ss:Type="Number">0.099</Data>
        </Cell>
        <Cell ss:Index="24" ss:StyleID="s111">
          <Data ss:Type="Number">0.099</Data>
        </Cell>
        <Cell ss:Index="33" ss:StyleID="s1">
          <Data ss:Type="Number">50000.099</Data>
        </Cell>
        <Cell ss:Index="34" ss:StyleID="s7">
          <Data ss:Type="Number">0</Data>
        </Cell>
      </Row>
      <Row>
        <Cell>
          <Data ss:Type="String">R027-1</Data>
        </Cell>
        <Cell ss:StyleID="s1">
          <Data ss:Type="Number">3</Data>
        </Cell>
        <Cell ss:StyleID="s1">
          <Data ss:Type="String">F21</Data>
        </Cell>
        <Cell ss:StyleID="s1">
          <Data ss:Type="Number">6</Data>
        </Cell>
        <Cell ss:StyleID="s1">
          <Data ss:Type="Number">21</Data>
        </Cell>
        <Cell ss:StyleID="s1">
          <Data ss:Type="String">F21</Data>
        </Cell>
        <Cell ss:StyleID="s1">
          <Data ss:Type="Number">6</Data>
        </Cell>
        <Cell ss:StyleID="s1">
          <Data ss:Type="Number">21</Data>
        </Cell>
        <Cell ss:StyleID="s101">
          <Data ss:Type="String">Yb</Data>
        </Cell>
        <Cell ss:StyleID="s111">
          <Data ss:Type="Number">0.130679822126</Data>
        </Cell>
        <Cell ss:StyleID="s111">
          <Data ss:Type="String">µM</Data>
        </Cell>
        <Cell ss:Index="13" ss:StyleID="s111">
          <Data ss:Type="Number">0.130679822126</Data>
        </Cell>
        <Cell ss:Index="22" ss:StyleID="s111">
          <Data ss:Type="Number">0.066</Data>
        </Cell>
        <Cell ss:Index="24" ss:StyleID="s111">
          <Data ss:Type="Number">0.066</Data>
        </Cell>
        <Cell ss:Index="33" ss:StyleID="s1">
          <Data ss:Type="Number">50000.066</Data>
        </Cell>
        <Cell ss:Index="34" ss:StyleID="s7">
          <Data ss:Type="Number">0</Data>
        </Cell>
      </Row>
      <Row>
        <Cell>
          <Data ss:Type="String">R027-1</Data>
        </Cell>
        <Cell ss:StyleID="s1">
          <Data ss:Type="Number">3</Data>
        </Cell>
        <Cell ss:StyleID="s1">
          <Data ss:Type="String">F22</Data>
        </Cell>
        <Cell ss:StyleID="s1">
          <Data ss:Type="Number">6</Data>
        </Cell>
        <Cell ss:StyleID="s1">
          <Data ss:Type="Number">22</Data>
        </Cell>
        <Cell ss:StyleID="s1">
          <Data ss:Type="String">F22</Data>
        </Cell>
        <Cell ss:StyleID="s1">
          <Data ss:Type="Number">6</Data>
        </Cell>
        <Cell ss:StyleID="s1">
          <Data ss:Type="Number">22</Data>
        </Cell>
        <Cell ss:StyleID="s101">
          <Data ss:Type="String">Yb</Data>
        </Cell>
        <Cell ss:StyleID="s111">
          <Data ss:Type="Number">0.08711991478847</Data>
        </Cell>
        <Cell ss:StyleID="s111">
          <Data ss:Type="String">µM</Data>
        </Cell>
        <Cell ss:Index="13" ss:StyleID="s111">
          <Data ss:Type="Number">0.08711991478847</Data>
        </Cell>
        <Cell ss:Index="22" ss:StyleID="s111">
          <Data ss:Type="Number">0.044</Data>
        </Cell>
        <Cell ss:Index="24" ss:StyleID="s111">
          <Data ss:Type="Number">0.044</Data>
        </Cell>
        <Cell ss:Index="33" ss:StyleID="s1">
          <Data ss:Type="Number">50000.044</Data>
        </Cell>
        <Cell ss:Index="34" ss:StyleID="s7">
          <Data ss:Type="Number">0</Data>
        </Cell>
      </Row>
      <Row>
        <Cell>
          <Data ss:Type="String">R027-1</Data>
        </Cell>
        <Cell ss:StyleID="s1">
          <Data ss:Type="Number">3</Data>
        </Cell>
        <Cell ss:StyleID="s1">
          <Data ss:Type="String">F23</Data>
        </Cell>
        <Cell ss:StyleID="s1">
          <Data ss:Type="Number">6</Data>
        </Cell>
        <Cell ss:StyleID="s1">
          <Data ss:Type="Number">23</Data>
        </Cell>
        <Cell ss:StyleID="s1">
          <Data ss:Type="String">F23</Data>
        </Cell>
        <Cell ss:StyleID="s1">
          <Data ss:Type="Number">6</Data>
        </Cell>
        <Cell ss:StyleID="s1">
          <Data ss:Type="Number">23</Data>
        </Cell>
        <Cell ss:StyleID="s101">
          <Data ss:Type="String">Yb</Data>
        </Cell>
        <Cell ss:StyleID="s111">
          <Data ss:Type="Number">0.06533995407632</Data>
        </Cell>
        <Cell ss:StyleID="s111">
          <Data ss:Type="String">µM</Data>
        </Cell>
        <Cell ss:Index="13" ss:StyleID="s111">
          <Data ss:Type="Number">0.06533995407632</Data>
        </Cell>
        <Cell ss:Index="22" ss:StyleID="s111">
          <Data ss:Type="Number">0.033</Data>
        </Cell>
        <Cell ss:Index="24" ss:StyleID="s111">
          <Data ss:Type="Number">0.033</Data>
        </Cell>
        <Cell ss:Index="33" ss:StyleID="s1">
          <Data ss:Type="Number">50000.033</Data>
        </Cell>
        <Cell ss:Index="34" ss:StyleID="s7">
          <Data ss:Type="Number">0</Data>
        </Cell>
      </Row>
      <Row>
        <Cell>
          <Data ss:Type="String">R027-1</Data>
        </Cell>
        <Cell ss:StyleID="s1">
          <Data ss:Type="Number">3</Data>
        </Cell>
        <Cell ss:StyleID="s1">
          <Data ss:Type="String">F24</Data>
        </Cell>
        <Cell ss:StyleID="s1">
          <Data ss:Type="Number">6</Data>
        </Cell>
        <Cell ss:StyleID="s1">
          <Data ss:Type="Number">24</Data>
        </Cell>
        <Cell ss:StyleID="s1">
          <Data ss:Type="String">F24</Data>
        </Cell>
        <Cell ss:StyleID="s1">
          <Data ss:Type="Number">6</Data>
        </Cell>
        <Cell ss:StyleID="s1">
          <Data ss:Type="Number">24</Data>
        </Cell>
        <Cell ss:StyleID="s101">
          <Data ss:Type="String">Yb</Data>
        </Cell>
        <Cell ss:StyleID="s111">
          <Data ss:Type="Number">0.04355997800001</Data>
        </Cell>
        <Cell ss:StyleID="s111">
          <Data ss:Type="String">µM</Data>
        </Cell>
        <Cell ss:Index="13" ss:StyleID="s111">
          <Data ss:Type="Number">0.04355997800001</Data>
        </Cell>
        <Cell ss:Index="22" ss:StyleID="s111">
          <Data ss:Type="Number">0.022</Data>
        </Cell>
        <Cell ss:Index="24" ss:StyleID="s111">
          <Data ss:Type="Number">0.022</Data>
        </Cell>
        <Cell ss:Index="33" ss:StyleID="s1">
          <Data ss:Type="Number">50000.022</Data>
        </Cell>
        <Cell ss:Index="34" ss:StyleID="s7">
          <Data ss:Type="Number">0</Data>
        </Cell>
      </Row>
      <Row>
        <Cell>
          <Data ss:Type="String">R027-1</Data>
        </Cell>
        <Cell ss:StyleID="s1">
          <Data ss:Type="Number">3</Data>
        </Cell>
        <Cell ss:StyleID="s1">
          <Data ss:Type="String">G01</Data>
        </Cell>
        <Cell ss:StyleID="s1">
          <Data ss:Type="Number">7</Data>
        </Cell>
        <Cell ss:StyleID="s1">
          <Data ss:Type="Number">1</Data>
        </Cell>
        <Cell ss:StyleID="s1">
          <Data ss:Type="String">G01</Data>
        </Cell>
        <Cell ss:StyleID="s1">
          <Data ss:Type="Number">7</Data>
        </Cell>
        <Cell ss:StyleID="s1">
          <Data ss:Type="Number">1</Data>
        </Cell>
        <Cell ss:StyleID="s102">
          <Data ss:Type="String">Ho</Data>
        </Cell>
        <Cell ss:StyleID="s112">
          <Data ss:Type="Number">99.69120010274</Data>
        </Cell>
        <Cell ss:StyleID="s112">
          <Data ss:Type="String">µM</Data>
        </Cell>
        <Cell ss:Index="14" ss:StyleID="s112">
          <Data ss:Type="Number">99.69120010274</Data>
        </Cell>
        <Cell ss:Index="22" ss:StyleID="s112">
          <Data ss:Type="Number">50.4</Data>
        </Cell>
        <Cell ss:Index="25" ss:StyleID="s112">
          <Data ss:Type="Number">50.4</Data>
        </Cell>
        <Cell ss:Index="33" ss:StyleID="s1">
          <Data ss:Type="Number">50050.4</Data>
        </Cell>
        <Cell ss:Index="34" ss:StyleID="s7">
          <Data ss:Type="Number">0</Data>
        </Cell>
      </Row>
      <Row>
        <Cell>
          <Data ss:Type="String">R027-1</Data>
        </Cell>
        <Cell ss:StyleID="s1">
          <Data ss:Type="Number">3</Data>
        </Cell>
        <Cell ss:StyleID="s1">
          <Data ss:Type="String">G02</Data>
        </Cell>
        <Cell ss:StyleID="s1">
          <Data ss:Type="Number">7</Data>
        </Cell>
        <Cell ss:StyleID="s1">
          <Data ss:Type="Number">2</Data>
        </Cell>
        <Cell ss:StyleID="s1">
          <Data ss:Type="String">G02</Data>
        </Cell>
        <Cell ss:StyleID="s1">
          <Data ss:Type="Number">7</Data>
        </Cell>
        <Cell ss:StyleID="s1">
          <Data ss:Type="Number">2</Data>
        </Cell>
        <Cell ss:StyleID="s102">
          <Data ss:Type="String">Ho</Data>
        </Cell>
        <Cell ss:StyleID="s112">
          <Data ss:Type="Number">72.01972509871</Data>
        </Cell>
        <Cell ss:StyleID="s112">
          <Data ss:Type="String">µM</Data>
        </Cell>
        <Cell ss:Index="14" ss:StyleID="s112">
          <Data ss:Type="Number">72.01972509871</Data>
        </Cell>
        <Cell ss:Index="22" ss:StyleID="s112">
          <Data ss:Type="Number">36.4</Data>
        </Cell>
        <Cell ss:Index="25" ss:StyleID="s112">
          <Data ss:Type="Number">36.4</Data>
        </Cell>
        <Cell ss:Index="33" ss:StyleID="s1">
          <Data ss:Type="Number">50036.4</Data>
        </Cell>
        <Cell ss:Index="34" ss:StyleID="s7">
          <Data ss:Type="Number">0</Data>
        </Cell>
      </Row>
      <Row>
        <Cell>
          <Data ss:Type="String">R027-1</Data>
        </Cell>
        <Cell ss:StyleID="s1">
          <Data ss:Type="Number">3</Data>
        </Cell>
        <Cell ss:StyleID="s1">
          <Data ss:Type="String">G03</Data>
        </Cell>
        <Cell ss:StyleID="s1">
          <Data ss:Type="Number">7</Data>
        </Cell>
        <Cell ss:StyleID="s1">
          <Data ss:Type="Number">3</Data>
        </Cell>
        <Cell ss:StyleID="s1">
          <Data ss:Type="String">G03</Data>
        </Cell>
        <Cell ss:StyleID="s1">
          <Data ss:Type="Number">7</Data>
        </Cell>
        <Cell ss:StyleID="s1">
          <Data ss:Type="Number">3</Data>
        </Cell>
        <Cell ss:StyleID="s102">
          <Data ss:Type="String">Ho</Data>
        </Cell>
        <Cell ss:StyleID="s112">
          <Data ss:Type="Number">52.08643289665</Data>
        </Cell>
        <Cell ss:StyleID="s112">
          <Data ss:Type="String">µM</Data>
        </Cell>
        <Cell ss:Index="14" ss:StyleID="s112">
          <Data ss:Type="Number">52.08643289665</Data>
        </Cell>
        <Cell ss:Index="22" ss:StyleID="s112">
          <Data ss:Type="Number">26.32</Data>
        </Cell>
        <Cell ss:Index="25" ss:StyleID="s112">
          <Data ss:Type="Number">26.32</Data>
        </Cell>
        <Cell ss:Index="33" ss:StyleID="s1">
          <Data ss:Type="Number">50026.32</Data>
        </Cell>
        <Cell ss:Index="34" ss:StyleID="s7">
          <Data ss:Type="Number">0</Data>
        </Cell>
      </Row>
      <Row>
        <Cell>
          <Data ss:Type="String">R027-1</Data>
        </Cell>
        <Cell ss:StyleID="s1">
          <Data ss:Type="Number">3</Data>
        </Cell>
        <Cell ss:StyleID="s1">
          <Data ss:Type="String">G04</Data>
        </Cell>
        <Cell ss:StyleID="s1">
          <Data ss:Type="Number">7</Data>
        </Cell>
        <Cell ss:StyleID="s1">
          <Data ss:Type="Number">4</Data>
        </Cell>
        <Cell ss:StyleID="s1">
          <Data ss:Type="String">G04</Data>
        </Cell>
        <Cell ss:StyleID="s1">
          <Data ss:Type="Number">7</Data>
        </Cell>
        <Cell ss:StyleID="s1">
          <Data ss:Type="Number">4</Data>
        </Cell>
        <Cell ss:StyleID="s102">
          <Data ss:Type="String">Ho</Data>
        </Cell>
        <Cell ss:StyleID="s112">
          <Data ss:Type="Number">36.57669117946</Data>
        </Cell>
        <Cell ss:StyleID="s112">
          <Data ss:Type="String">µM</Data>
        </Cell>
        <Cell ss:Index="14" ss:StyleID="s112">
          <Data ss:Type="Number">36.57669117946</Data>
        </Cell>
        <Cell ss:Index="22" ss:StyleID="s112">
          <Data ss:Type="Number">18.48</Data>
        </Cell>
        <Cell ss:Index="25" ss:StyleID="s112">
          <Data ss:Type="Number">18.48</Data>
        </Cell>
        <Cell ss:Index="33" ss:StyleID="s1">
          <Data ss:Type="Number">50018.48</Data>
        </Cell>
        <Cell ss:Index="34" ss:StyleID="s7">
          <Data ss:Type="Number">0</Data>
        </Cell>
      </Row>
      <Row>
        <Cell>
          <Data ss:Type="String">R027-1</Data>
        </Cell>
        <Cell ss:StyleID="s1">
          <Data ss:Type="Number">3</Data>
        </Cell>
        <Cell ss:StyleID="s1">
          <Data ss:Type="String">G05</Data>
        </Cell>
        <Cell ss:StyleID="s1">
          <Data ss:Type="Number">7</Data>
        </Cell>
        <Cell ss:StyleID="s1">
          <Data ss:Type="Number">5</Data>
        </Cell>
        <Cell ss:StyleID="s1">
          <Data ss:Type="String">G05</Data>
        </Cell>
        <Cell ss:StyleID="s1">
          <Data ss:Type="Number">7</Data>
        </Cell>
        <Cell ss:StyleID="s1">
          <Data ss:Type="Number">5</Data>
        </Cell>
        <Cell ss:StyleID="s102">
          <Data ss:Type="String">Ho</Data>
        </Cell>
        <Cell ss:StyleID="s112">
          <Data ss:Type="Number">26.60403493488</Data>
        </Cell>
        <Cell ss:StyleID="s112">
          <Data ss:Type="String">µM</Data>
        </Cell>
        <Cell ss:Index="14" ss:StyleID="s112">
          <Data ss:Type="Number">26.60403493488</Data>
        </Cell>
        <Cell ss:Index="22" ss:StyleID="s112">
          <Data ss:Type="Number">13.44</Data>
        </Cell>
        <Cell ss:Index="25" ss:StyleID="s112">
          <Data ss:Type="Number">13.44</Data>
        </Cell>
        <Cell ss:Index="33" ss:StyleID="s1">
          <Data ss:Type="Number">50013.44</Data>
        </Cell>
        <Cell ss:Index="34" ss:StyleID="s7">
          <Data ss:Type="Number">0</Data>
        </Cell>
      </Row>
      <Row>
        <Cell>
          <Data ss:Type="String">R027-1</Data>
        </Cell>
        <Cell ss:StyleID="s1">
          <Data ss:Type="Number">3</Data>
        </Cell>
        <Cell ss:StyleID="s1">
          <Data ss:Type="String">G06</Data>
        </Cell>
        <Cell ss:StyleID="s1">
          <Data ss:Type="Number">7</Data>
        </Cell>
        <Cell ss:StyleID="s1">
          <Data ss:Type="Number">6</Data>
        </Cell>
        <Cell ss:StyleID="s1">
          <Data ss:Type="String">G06</Data>
        </Cell>
        <Cell ss:StyleID="s1">
          <Data ss:Type="Number">7</Data>
        </Cell>
        <Cell ss:StyleID="s1">
          <Data ss:Type="Number">6</Data>
        </Cell>
        <Cell ss:StyleID="s102">
          <Data ss:Type="String">Ho</Data>
        </Cell>
        <Cell ss:StyleID="s112">
          <Data ss:Type="Number">18.84595273191</Data>
        </Cell>
        <Cell ss:StyleID="s112">
          <Data ss:Type="String">µM</Data>
        </Cell>
        <Cell ss:Index="14" ss:StyleID="s112">
          <Data ss:Type="Number">18.84595273191</Data>
        </Cell>
        <Cell ss:Index="22" ss:StyleID="s112">
          <Data ss:Type="Number">9.52</Data>
        </Cell>
        <Cell ss:Index="25" ss:StyleID="s112">
          <Data ss:Type="Number">9.52</Data>
        </Cell>
        <Cell ss:Index="33" ss:StyleID="s1">
          <Data ss:Type="Number">50009.52</Data>
        </Cell>
        <Cell ss:Index="34" ss:StyleID="s7">
          <Data ss:Type="Number">0</Data>
        </Cell>
      </Row>
      <Row>
        <Cell>
          <Data ss:Type="String">R027-1</Data>
        </Cell>
        <Cell ss:StyleID="s1">
          <Data ss:Type="Number">3</Data>
        </Cell>
        <Cell ss:StyleID="s1">
          <Data ss:Type="String">G07</Data>
        </Cell>
        <Cell ss:StyleID="s1">
          <Data ss:Type="Number">7</Data>
        </Cell>
        <Cell ss:StyleID="s1">
          <Data ss:Type="Number">7</Data>
        </Cell>
        <Cell ss:StyleID="s1">
          <Data ss:Type="String">G07</Data>
        </Cell>
        <Cell ss:StyleID="s1">
          <Data ss:Type="Number">7</Data>
        </Cell>
        <Cell ss:StyleID="s1">
          <Data ss:Type="Number">7</Data>
        </Cell>
        <Cell ss:StyleID="s102">
          <Data ss:Type="String">Ho</Data>
        </Cell>
        <Cell ss:StyleID="s112">
          <Data ss:Type="Number">13.30374987694</Data>
        </Cell>
        <Cell ss:StyleID="s112">
          <Data ss:Type="String">µM</Data>
        </Cell>
        <Cell ss:Index="14" ss:StyleID="s112">
          <Data ss:Type="Number">13.30374987694</Data>
        </Cell>
        <Cell ss:Index="22" ss:StyleID="s112">
          <Data ss:Type="Number">6.72</Data>
        </Cell>
        <Cell ss:Index="25" ss:StyleID="s112">
          <Data ss:Type="Number">6.72</Data>
        </Cell>
        <Cell ss:Index="33" ss:StyleID="s1">
          <Data ss:Type="Number">50006.72</Data>
        </Cell>
        <Cell ss:Index="34" ss:StyleID="s7">
          <Data ss:Type="Number">0</Data>
        </Cell>
      </Row>
      <Row>
        <Cell>
          <Data ss:Type="String">R027-1</Data>
        </Cell>
        <Cell ss:StyleID="s1">
          <Data ss:Type="Number">3</Data>
        </Cell>
        <Cell ss:StyleID="s1">
          <Data ss:Type="String">G08</Data>
        </Cell>
        <Cell ss:StyleID="s1">
          <Data ss:Type="Number">7</Data>
        </Cell>
        <Cell ss:StyleID="s1">
          <Data ss:Type="Number">8</Data>
        </Cell>
        <Cell ss:StyleID="s1">
          <Data ss:Type="String">G08</Data>
        </Cell>
        <Cell ss:StyleID="s1">
          <Data ss:Type="Number">7</Data>
        </Cell>
        <Cell ss:StyleID="s1">
          <Data ss:Type="Number">8</Data>
        </Cell>
        <Cell ss:StyleID="s102">
          <Data ss:Type="String">Ho</Data>
        </Cell>
        <Cell ss:StyleID="s112">
          <Data ss:Type="Number">9.978202860704</Data>
        </Cell>
        <Cell ss:StyleID="s112">
          <Data ss:Type="String">µM</Data>
        </Cell>
        <Cell ss:Index="14" ss:StyleID="s112">
          <Data ss:Type="Number">9.978202860704</Data>
        </Cell>
        <Cell ss:Index="22" ss:StyleID="s112">
          <Data ss:Type="Number">5.04</Data>
        </Cell>
        <Cell ss:Index="25" ss:StyleID="s112">
          <Data ss:Type="Number">5.04</Data>
        </Cell>
        <Cell ss:Index="33" ss:StyleID="s1">
          <Data ss:Type="Number">50005.04</Data>
        </Cell>
        <Cell ss:Index="34" ss:StyleID="s7">
          <Data ss:Type="Number">0</Data>
        </Cell>
      </Row>
      <Row>
        <Cell>
          <Data ss:Type="String">R027-1</Data>
        </Cell>
        <Cell ss:StyleID="s1">
          <Data ss:Type="Number">3</Data>
        </Cell>
        <Cell ss:StyleID="s1">
          <Data ss:Type="String">G09</Data>
        </Cell>
        <Cell ss:StyleID="s1">
          <Data ss:Type="Number">7</Data>
        </Cell>
        <Cell ss:StyleID="s1">
          <Data ss:Type="Number">9</Data>
        </Cell>
        <Cell ss:StyleID="s1">
          <Data ss:Type="String">G09</Data>
        </Cell>
        <Cell ss:StyleID="s1">
          <Data ss:Type="Number">7</Data>
        </Cell>
        <Cell ss:StyleID="s1">
          <Data ss:Type="Number">9</Data>
        </Cell>
        <Cell ss:StyleID="s102">
          <Data ss:Type="String">Ho</Data>
        </Cell>
        <Cell ss:StyleID="s112">
          <Data ss:Type="Number">7.099770170749</Data>
        </Cell>
        <Cell ss:StyleID="s112">
          <Data ss:Type="String">µM</Data>
        </Cell>
        <Cell ss:Index="14" ss:StyleID="s112">
          <Data ss:Type="Number">7.099770170749</Data>
        </Cell>
        <Cell ss:Index="22" ss:StyleID="s112">
          <Data ss:Type="Number">3.586</Data>
        </Cell>
        <Cell ss:Index="25" ss:StyleID="s112">
          <Data ss:Type="Number">3.586</Data>
        </Cell>
        <Cell ss:Index="33" ss:StyleID="s1">
          <Data ss:Type="Number">50003.586</Data>
        </Cell>
        <Cell ss:Index="34" ss:StyleID="s7">
          <Data ss:Type="Number">0</Data>
        </Cell>
      </Row>
      <Row>
        <Cell>
          <Data ss:Type="String">R027-1</Data>
        </Cell>
        <Cell ss:StyleID="s1">
          <Data ss:Type="Number">3</Data>
        </Cell>
        <Cell ss:StyleID="s1">
          <Data ss:Type="String">G10</Data>
        </Cell>
        <Cell ss:StyleID="s1">
          <Data ss:Type="Number">7</Data>
        </Cell>
        <Cell ss:StyleID="s1">
          <Data ss:Type="Number">10</Data>
        </Cell>
        <Cell ss:StyleID="s1">
          <Data ss:Type="String">G10</Data>
        </Cell>
        <Cell ss:StyleID="s1">
          <Data ss:Type="Number">7</Data>
        </Cell>
        <Cell ss:StyleID="s1">
          <Data ss:Type="Number">10</Data>
        </Cell>
        <Cell ss:StyleID="s102">
          <Data ss:Type="String">Ho</Data>
        </Cell>
        <Cell ss:StyleID="s112">
          <Data ss:Type="Number">5.118035904656</Data>
        </Cell>
        <Cell ss:StyleID="s112">
          <Data ss:Type="String">µM</Data>
        </Cell>
        <Cell ss:Index="14" ss:StyleID="s112">
          <Data ss:Type="Number">5.118035904656</Data>
        </Cell>
        <Cell ss:Index="22" ss:StyleID="s112">
          <Data ss:Type="Number">2.585</Data>
        </Cell>
        <Cell ss:Index="25" ss:StyleID="s112">
          <Data ss:Type="Number">2.585</Data>
        </Cell>
        <Cell ss:Index="33" ss:StyleID="s1">
          <Data ss:Type="Number">50002.585</Data>
        </Cell>
        <Cell ss:Index="34" ss:StyleID="s7">
          <Data ss:Type="Number">0</Data>
        </Cell>
      </Row>
      <Row>
        <Cell>
          <Data ss:Type="String">R027-1</Data>
        </Cell>
        <Cell ss:StyleID="s1">
          <Data ss:Type="Number">3</Data>
        </Cell>
        <Cell ss:StyleID="s1">
          <Data ss:Type="String">G11</Data>
        </Cell>
        <Cell ss:StyleID="s1">
          <Data ss:Type="Number">7</Data>
        </Cell>
        <Cell ss:StyleID="s1">
          <Data ss:Type="Number">11</Data>
        </Cell>
        <Cell ss:StyleID="s1">
          <Data ss:Type="String">G11</Data>
        </Cell>
        <Cell ss:StyleID="s1">
          <Data ss:Type="Number">7</Data>
        </Cell>
        <Cell ss:StyleID="s1">
          <Data ss:Type="Number">11</Data>
        </Cell>
        <Cell ss:StyleID="s102">
          <Data ss:Type="String">Ho</Data>
        </Cell>
        <Cell ss:StyleID="s112">
          <Data ss:Type="Number">3.680683521937</Data>
        </Cell>
        <Cell ss:StyleID="s112">
          <Data ss:Type="String">µM</Data>
        </Cell>
        <Cell ss:Index="14" ss:StyleID="s112">
          <Data ss:Type="Number">3.680683521937</Data>
        </Cell>
        <Cell ss:Index="22" ss:StyleID="s112">
          <Data ss:Type="Number">1.859</Data>
        </Cell>
        <Cell ss:Index="25" ss:StyleID="s112">
          <Data ss:Type="Number">1.859</Data>
        </Cell>
        <Cell ss:Index="33" ss:StyleID="s1">
          <Data ss:Type="Number">50001.859</Data>
        </Cell>
        <Cell ss:Index="34" ss:StyleID="s7">
          <Data ss:Type="Number">0</Data>
        </Cell>
      </Row>
      <Row>
        <Cell>
          <Data ss:Type="String">R027-1</Data>
        </Cell>
        <Cell ss:StyleID="s1">
          <Data ss:Type="Number">3</Data>
        </Cell>
        <Cell ss:StyleID="s1">
          <Data ss:Type="String">G12</Data>
        </Cell>
        <Cell ss:StyleID="s1">
          <Data ss:Type="Number">7</Data>
        </Cell>
        <Cell ss:StyleID="s1">
          <Data ss:Type="Number">12</Data>
        </Cell>
        <Cell ss:StyleID="s1">
          <Data ss:Type="String">G12</Data>
        </Cell>
        <Cell ss:StyleID="s1">
          <Data ss:Type="Number">7</Data>
        </Cell>
        <Cell ss:StyleID="s1">
          <Data ss:Type="Number">12</Data>
        </Cell>
        <Cell ss:StyleID="s102">
          <Data ss:Type="String">Ho</Data>
        </Cell>
        <Cell ss:StyleID="s112">
          <Data ss:Type="Number">2.635309782881</Data>
        </Cell>
        <Cell ss:StyleID="s112">
          <Data ss:Type="String">µM</Data>
        </Cell>
        <Cell ss:Index="14" ss:StyleID="s112">
          <Data ss:Type="Number">2.635309782881</Data>
        </Cell>
        <Cell ss:Index="22" ss:StyleID="s112">
          <Data ss:Type="Number">1.331</Data>
        </Cell>
        <Cell ss:Index="25" ss:StyleID="s112">
          <Data ss:Type="Number">1.331</Data>
        </Cell>
        <Cell ss:Index="33" ss:StyleID="s1">
          <Data ss:Type="Number">50001.331</Data>
        </Cell>
        <Cell ss:Index="34" ss:StyleID="s7">
          <Data ss:Type="Number">0</Data>
        </Cell>
      </Row>
      <Row>
        <Cell>
          <Data ss:Type="String">R027-1</Data>
        </Cell>
        <Cell ss:StyleID="s1">
          <Data ss:Type="Number">3</Data>
        </Cell>
        <Cell ss:StyleID="s1">
          <Data ss:Type="String">G13</Data>
        </Cell>
        <Cell ss:StyleID="s1">
          <Data ss:Type="Number">7</Data>
        </Cell>
        <Cell ss:StyleID="s1">
          <Data ss:Type="Number">13</Data>
        </Cell>
        <Cell ss:StyleID="s1">
          <Data ss:Type="String">G13</Data>
        </Cell>
        <Cell ss:StyleID="s1">
          <Data ss:Type="Number">7</Data>
        </Cell>
        <Cell ss:StyleID="s1">
          <Data ss:Type="Number">13</Data>
        </Cell>
        <Cell ss:StyleID="s102">
          <Data ss:Type="String">Ho</Data>
        </Cell>
        <Cell ss:StyleID="s112">
          <Data ss:Type="Number">1.89482372085</Data>
        </Cell>
        <Cell ss:StyleID="s112">
          <Data ss:Type="String">µM</Data>
        </Cell>
        <Cell ss:Index="14" ss:StyleID="s112">
          <Data ss:Type="Number">1.89482372085</Data>
        </Cell>
        <Cell ss:Index="22" ss:StyleID="s112">
          <Data ss:Type="Number">0.957</Data>
        </Cell>
        <Cell ss:Index="25" ss:StyleID="s112">
          <Data ss:Type="Number">0.957</Data>
        </Cell>
        <Cell ss:Index="33" ss:StyleID="s1">
          <Data ss:Type="Number">50000.957</Data>
        </Cell>
        <Cell ss:Index="34" ss:StyleID="s7">
          <Data ss:Type="Number">0</Data>
        </Cell>
      </Row>
      <Row>
        <Cell>
          <Data ss:Type="String">R027-1</Data>
        </Cell>
        <Cell ss:StyleID="s1">
          <Data ss:Type="Number">3</Data>
        </Cell>
        <Cell ss:StyleID="s1">
          <Data ss:Type="String">G14</Data>
        </Cell>
        <Cell ss:StyleID="s1">
          <Data ss:Type="Number">7</Data>
        </Cell>
        <Cell ss:StyleID="s1">
          <Data ss:Type="Number">14</Data>
        </Cell>
        <Cell ss:StyleID="s1">
          <Data ss:Type="String">G14</Data>
        </Cell>
        <Cell ss:StyleID="s1">
          <Data ss:Type="Number">7</Data>
        </Cell>
        <Cell ss:StyleID="s1">
          <Data ss:Type="Number">14</Data>
        </Cell>
        <Cell ss:StyleID="s102">
          <Data ss:Type="String">Ho</Data>
        </Cell>
        <Cell ss:StyleID="s112">
          <Data ss:Type="Number">1.372121121926</Data>
        </Cell>
        <Cell ss:StyleID="s112">
          <Data ss:Type="String">µM</Data>
        </Cell>
        <Cell ss:Index="14" ss:StyleID="s112">
          <Data ss:Type="Number">1.372121121926</Data>
        </Cell>
        <Cell ss:Index="22" ss:StyleID="s112">
          <Data ss:Type="Number">0.693</Data>
        </Cell>
        <Cell ss:Index="25" ss:StyleID="s112">
          <Data ss:Type="Number">0.693</Data>
        </Cell>
        <Cell ss:Index="33" ss:StyleID="s1">
          <Data ss:Type="Number">50000.693</Data>
        </Cell>
        <Cell ss:Index="34" ss:StyleID="s7">
          <Data ss:Type="Number">0</Data>
        </Cell>
      </Row>
      <Row>
        <Cell>
          <Data ss:Type="String">R027-1</Data>
        </Cell>
        <Cell ss:StyleID="s1">
          <Data ss:Type="Number">3</Data>
        </Cell>
        <Cell ss:StyleID="s1">
          <Data ss:Type="String">G15</Data>
        </Cell>
        <Cell ss:StyleID="s1">
          <Data ss:Type="Number">7</Data>
        </Cell>
        <Cell ss:StyleID="s1">
          <Data ss:Type="Number">15</Data>
        </Cell>
        <Cell ss:StyleID="s1">
          <Data ss:Type="String">G15</Data>
        </Cell>
        <Cell ss:StyleID="s1">
          <Data ss:Type="Number">7</Data>
        </Cell>
        <Cell ss:StyleID="s1">
          <Data ss:Type="Number">15</Data>
        </Cell>
        <Cell ss:StyleID="s102">
          <Data ss:Type="String">Ho</Data>
        </Cell>
        <Cell ss:StyleID="s112">
          <Data ss:Type="Number">0.9800903103454</Data>
        </Cell>
        <Cell ss:StyleID="s112">
          <Data ss:Type="String">µM</Data>
        </Cell>
        <Cell ss:Index="14" ss:StyleID="s112">
          <Data ss:Type="Number">0.9800903103454</Data>
        </Cell>
        <Cell ss:Index="22" ss:StyleID="s112">
          <Data ss:Type="Number">0.495</Data>
        </Cell>
        <Cell ss:Index="25" ss:StyleID="s112">
          <Data ss:Type="Number">0.495</Data>
        </Cell>
        <Cell ss:Index="33" ss:StyleID="s1">
          <Data ss:Type="Number">50000.495</Data>
        </Cell>
        <Cell ss:Index="34" ss:StyleID="s7">
          <Data ss:Type="Number">0</Data>
        </Cell>
      </Row>
      <Row>
        <Cell>
          <Data ss:Type="String">R027-1</Data>
        </Cell>
        <Cell ss:StyleID="s1">
          <Data ss:Type="Number">3</Data>
        </Cell>
        <Cell ss:StyleID="s1">
          <Data ss:Type="String">G16</Data>
        </Cell>
        <Cell ss:StyleID="s1">
          <Data ss:Type="Number">7</Data>
        </Cell>
        <Cell ss:StyleID="s1">
          <Data ss:Type="Number">16</Data>
        </Cell>
        <Cell ss:StyleID="s1">
          <Data ss:Type="String">G16</Data>
        </Cell>
        <Cell ss:StyleID="s1">
          <Data ss:Type="Number">7</Data>
        </Cell>
        <Cell ss:StyleID="s1">
          <Data ss:Type="Number">16</Data>
        </Cell>
        <Cell ss:StyleID="s102">
          <Data ss:Type="String">Ho</Data>
        </Cell>
        <Cell ss:StyleID="s112">
          <Data ss:Type="Number">0.6969550486466</Data>
        </Cell>
        <Cell ss:StyleID="s112">
          <Data ss:Type="String">µM</Data>
        </Cell>
        <Cell ss:Index="14" ss:StyleID="s112">
          <Data ss:Type="Number">0.6969550486466</Data>
        </Cell>
        <Cell ss:Index="22" ss:StyleID="s112">
          <Data ss:Type="Number">0.352</Data>
        </Cell>
        <Cell ss:Index="25" ss:StyleID="s112">
          <Data ss:Type="Number">0.352</Data>
        </Cell>
        <Cell ss:Index="33" ss:StyleID="s1">
          <Data ss:Type="Number">50000.352</Data>
        </Cell>
        <Cell ss:Index="34" ss:StyleID="s7">
          <Data ss:Type="Number">0</Data>
        </Cell>
      </Row>
      <Row>
        <Cell>
          <Data ss:Type="String">R027-1</Data>
        </Cell>
        <Cell ss:StyleID="s1">
          <Data ss:Type="Number">3</Data>
        </Cell>
        <Cell ss:StyleID="s1">
          <Data ss:Type="String">G17</Data>
        </Cell>
        <Cell ss:StyleID="s1">
          <Data ss:Type="Number">7</Data>
        </Cell>
        <Cell ss:StyleID="s1">
          <Data ss:Type="Number">17</Data>
        </Cell>
        <Cell ss:StyleID="s1">
          <Data ss:Type="String">G17</Data>
        </Cell>
        <Cell ss:StyleID="s1">
          <Data ss:Type="Number">7</Data>
        </Cell>
        <Cell ss:StyleID="s1">
          <Data ss:Type="Number">17</Data>
        </Cell>
        <Cell ss:StyleID="s102">
          <Data ss:Type="String">Ho</Data>
        </Cell>
        <Cell ss:StyleID="s112">
          <Data ss:Type="Number">0.5009374427122</Data>
        </Cell>
        <Cell ss:StyleID="s112">
          <Data ss:Type="String">µM</Data>
        </Cell>
        <Cell ss:Index="14" ss:StyleID="s112">
          <Data ss:Type="Number">0.5009374427122</Data>
        </Cell>
        <Cell ss:Index="22" ss:StyleID="s112">
          <Data ss:Type="Number">0.253</Data>
        </Cell>
        <Cell ss:Index="25" ss:StyleID="s112">
          <Data ss:Type="Number">0.253</Data>
        </Cell>
        <Cell ss:Index="33" ss:StyleID="s1">
          <Data ss:Type="Number">50000.253</Data>
        </Cell>
        <Cell ss:Index="34" ss:StyleID="s7">
          <Data ss:Type="Number">0</Data>
        </Cell>
      </Row>
      <Row>
        <Cell>
          <Data ss:Type="String">R027-1</Data>
        </Cell>
        <Cell ss:StyleID="s1">
          <Data ss:Type="Number">3</Data>
        </Cell>
        <Cell ss:StyleID="s1">
          <Data ss:Type="String">G18</Data>
        </Cell>
        <Cell ss:StyleID="s1">
          <Data ss:Type="Number">7</Data>
        </Cell>
        <Cell ss:StyleID="s1">
          <Data ss:Type="Number">18</Data>
        </Cell>
        <Cell ss:StyleID="s1">
          <Data ss:Type="String">G18</Data>
        </Cell>
        <Cell ss:StyleID="s1">
          <Data ss:Type="Number">7</Data>
        </Cell>
        <Cell ss:StyleID="s1">
          <Data ss:Type="Number">18</Data>
        </Cell>
        <Cell ss:StyleID="s102">
          <Data ss:Type="String">Ho</Data>
        </Cell>
        <Cell ss:StyleID="s112">
          <Data ss:Type="Number">0.3702586417545</Data>
        </Cell>
        <Cell ss:StyleID="s112">
          <Data ss:Type="String">µM</Data>
        </Cell>
        <Cell ss:Index="14" ss:StyleID="s112">
          <Data ss:Type="Number">0.3702586417545</Data>
        </Cell>
        <Cell ss:Index="22" ss:StyleID="s112">
          <Data ss:Type="Number">0.187</Data>
        </Cell>
        <Cell ss:Index="25" ss:StyleID="s112">
          <Data ss:Type="Number">0.187</Data>
        </Cell>
        <Cell ss:Index="33" ss:StyleID="s1">
          <Data ss:Type="Number">50000.187</Data>
        </Cell>
        <Cell ss:Index="34" ss:StyleID="s7">
          <Data ss:Type="Number">0</Data>
        </Cell>
      </Row>
      <Row>
        <Cell>
          <Data ss:Type="String">R027-1</Data>
        </Cell>
        <Cell ss:StyleID="s1">
          <Data ss:Type="Number">3</Data>
        </Cell>
        <Cell ss:StyleID="s1">
          <Data ss:Type="String">G19</Data>
        </Cell>
        <Cell ss:StyleID="s1">
          <Data ss:Type="Number">7</Data>
        </Cell>
        <Cell ss:StyleID="s1">
          <Data ss:Type="Number">19</Data>
        </Cell>
        <Cell ss:StyleID="s1">
          <Data ss:Type="String">G19</Data>
        </Cell>
        <Cell ss:StyleID="s1">
          <Data ss:Type="Number">7</Data>
        </Cell>
        <Cell ss:StyleID="s1">
          <Data ss:Type="Number">19</Data>
        </Cell>
        <Cell ss:StyleID="s102">
          <Data ss:Type="String">Ho</Data>
        </Cell>
        <Cell ss:StyleID="s112">
          <Data ss:Type="Number">0.2613593110495</Data>
        </Cell>
        <Cell ss:StyleID="s112">
          <Data ss:Type="String">µM</Data>
        </Cell>
        <Cell ss:Index="14" ss:StyleID="s112">
          <Data ss:Type="Number">0.2613593110495</Data>
        </Cell>
        <Cell ss:Index="22" ss:StyleID="s112">
          <Data ss:Type="Number">0.132</Data>
        </Cell>
        <Cell ss:Index="25" ss:StyleID="s112">
          <Data ss:Type="Number">0.132</Data>
        </Cell>
        <Cell ss:Index="33" ss:StyleID="s1">
          <Data ss:Type="Number">50000.132</Data>
        </Cell>
        <Cell ss:Index="34" ss:StyleID="s7">
          <Data ss:Type="Number">0</Data>
        </Cell>
      </Row>
      <Row>
        <Cell>
          <Data ss:Type="String">R027-1</Data>
        </Cell>
        <Cell ss:StyleID="s1">
          <Data ss:Type="Number">3</Data>
        </Cell>
        <Cell ss:StyleID="s1">
          <Data ss:Type="String">G20</Data>
        </Cell>
        <Cell ss:StyleID="s1">
          <Data ss:Type="Number">7</Data>
        </Cell>
        <Cell ss:StyleID="s1">
          <Data ss:Type="Number">20</Data>
        </Cell>
        <Cell ss:StyleID="s1">
          <Data ss:Type="String">G20</Data>
        </Cell>
        <Cell ss:StyleID="s1">
          <Data ss:Type="Number">7</Data>
        </Cell>
        <Cell ss:StyleID="s1">
          <Data ss:Type="Number">20</Data>
        </Cell>
        <Cell ss:StyleID="s102">
          <Data ss:Type="String">Ho</Data>
        </Cell>
        <Cell ss:StyleID="s112">
          <Data ss:Type="Number">0.1960196286986</Data>
        </Cell>
        <Cell ss:StyleID="s112">
          <Data ss:Type="String">µM</Data>
        </Cell>
        <Cell ss:Index="14" ss:StyleID="s112">
          <Data ss:Type="Number">0.1960196286986</Data>
        </Cell>
        <Cell ss:Index="22" ss:StyleID="s112">
          <Data ss:Type="Number">0.099</Data>
        </Cell>
        <Cell ss:Index="25" ss:StyleID="s112">
          <Data ss:Type="Number">0.099</Data>
        </Cell>
        <Cell ss:Index="33" ss:StyleID="s1">
          <Data ss:Type="Number">50000.099</Data>
        </Cell>
        <Cell ss:Index="34" ss:StyleID="s7">
          <Data ss:Type="Number">0</Data>
        </Cell>
      </Row>
      <Row>
        <Cell>
          <Data ss:Type="String">R027-1</Data>
        </Cell>
        <Cell ss:StyleID="s1">
          <Data ss:Type="Number">3</Data>
        </Cell>
        <Cell ss:StyleID="s1">
          <Data ss:Type="String">G21</Data>
        </Cell>
        <Cell ss:StyleID="s1">
          <Data ss:Type="Number">7</Data>
        </Cell>
        <Cell ss:StyleID="s1">
          <Data ss:Type="Number">21</Data>
        </Cell>
        <Cell ss:StyleID="s1">
          <Data ss:Type="String">G21</Data>
        </Cell>
        <Cell ss:StyleID="s1">
          <Data ss:Type="Number">7</Data>
        </Cell>
        <Cell ss:StyleID="s1">
          <Data ss:Type="Number">21</Data>
        </Cell>
        <Cell ss:StyleID="s102">
          <Data ss:Type="String">Ho</Data>
        </Cell>
        <Cell ss:StyleID="s112">
          <Data ss:Type="Number">0.130679822126</Data>
        </Cell>
        <Cell ss:StyleID="s112">
          <Data ss:Type="String">µM</Data>
        </Cell>
        <Cell ss:Index="14" ss:StyleID="s112">
          <Data ss:Type="Number">0.130679822126</Data>
        </Cell>
        <Cell ss:Index="22" ss:StyleID="s112">
          <Data ss:Type="Number">0.066</Data>
        </Cell>
        <Cell ss:Index="25" ss:StyleID="s112">
          <Data ss:Type="Number">0.066</Data>
        </Cell>
        <Cell ss:Index="33" ss:StyleID="s1">
          <Data ss:Type="Number">50000.066</Data>
        </Cell>
        <Cell ss:Index="34" ss:StyleID="s7">
          <Data ss:Type="Number">0</Data>
        </Cell>
      </Row>
      <Row>
        <Cell>
          <Data ss:Type="String">R027-1</Data>
        </Cell>
        <Cell ss:StyleID="s1">
          <Data ss:Type="Number">3</Data>
        </Cell>
        <Cell ss:StyleID="s1">
          <Data ss:Type="String">G22</Data>
        </Cell>
        <Cell ss:StyleID="s1">
          <Data ss:Type="Number">7</Data>
        </Cell>
        <Cell ss:StyleID="s1">
          <Data ss:Type="Number">22</Data>
        </Cell>
        <Cell ss:StyleID="s1">
          <Data ss:Type="String">G22</Data>
        </Cell>
        <Cell ss:StyleID="s1">
          <Data ss:Type="Number">7</Data>
        </Cell>
        <Cell ss:StyleID="s1">
          <Data ss:Type="Number">22</Data>
        </Cell>
        <Cell ss:StyleID="s102">
          <Data ss:Type="String">Ho</Data>
        </Cell>
        <Cell ss:StyleID="s112">
          <Data ss:Type="Number">0.08711991478847</Data>
        </Cell>
        <Cell ss:StyleID="s112">
          <Data ss:Type="String">µM</Data>
        </Cell>
        <Cell ss:Index="14" ss:StyleID="s112">
          <Data ss:Type="Number">0.08711991478847</Data>
        </Cell>
        <Cell ss:Index="22" ss:StyleID="s112">
          <Data ss:Type="Number">0.044</Data>
        </Cell>
        <Cell ss:Index="25" ss:StyleID="s112">
          <Data ss:Type="Number">0.044</Data>
        </Cell>
        <Cell ss:Index="33" ss:StyleID="s1">
          <Data ss:Type="Number">50000.044</Data>
        </Cell>
        <Cell ss:Index="34" ss:StyleID="s7">
          <Data ss:Type="Number">0</Data>
        </Cell>
      </Row>
      <Row>
        <Cell>
          <Data ss:Type="String">R027-1</Data>
        </Cell>
        <Cell ss:StyleID="s1">
          <Data ss:Type="Number">3</Data>
        </Cell>
        <Cell ss:StyleID="s1">
          <Data ss:Type="String">G23</Data>
        </Cell>
        <Cell ss:StyleID="s1">
          <Data ss:Type="Number">7</Data>
        </Cell>
        <Cell ss:StyleID="s1">
          <Data ss:Type="Number">23</Data>
        </Cell>
        <Cell ss:StyleID="s1">
          <Data ss:Type="String">G23</Data>
        </Cell>
        <Cell ss:StyleID="s1">
          <Data ss:Type="Number">7</Data>
        </Cell>
        <Cell ss:StyleID="s1">
          <Data ss:Type="Number">23</Data>
        </Cell>
        <Cell ss:StyleID="s102">
          <Data ss:Type="String">Ho</Data>
        </Cell>
        <Cell ss:StyleID="s112">
          <Data ss:Type="Number">0.06533995407632</Data>
        </Cell>
        <Cell ss:StyleID="s112">
          <Data ss:Type="String">µM</Data>
        </Cell>
        <Cell ss:Index="14" ss:StyleID="s112">
          <Data ss:Type="Number">0.06533995407632</Data>
        </Cell>
        <Cell ss:Index="22" ss:StyleID="s112">
          <Data ss:Type="Number">0.033</Data>
        </Cell>
        <Cell ss:Index="25" ss:StyleID="s112">
          <Data ss:Type="Number">0.033</Data>
        </Cell>
        <Cell ss:Index="33" ss:StyleID="s1">
          <Data ss:Type="Number">50000.033</Data>
        </Cell>
        <Cell ss:Index="34" ss:StyleID="s7">
          <Data ss:Type="Number">0</Data>
        </Cell>
      </Row>
      <Row>
        <Cell>
          <Data ss:Type="String">R027-1</Data>
        </Cell>
        <Cell ss:StyleID="s1">
          <Data ss:Type="Number">3</Data>
        </Cell>
        <Cell ss:StyleID="s1">
          <Data ss:Type="String">G24</Data>
        </Cell>
        <Cell ss:StyleID="s1">
          <Data ss:Type="Number">7</Data>
        </Cell>
        <Cell ss:StyleID="s1">
          <Data ss:Type="Number">24</Data>
        </Cell>
        <Cell ss:StyleID="s1">
          <Data ss:Type="String">G24</Data>
        </Cell>
        <Cell ss:StyleID="s1">
          <Data ss:Type="Number">7</Data>
        </Cell>
        <Cell ss:StyleID="s1">
          <Data ss:Type="Number">24</Data>
        </Cell>
        <Cell ss:StyleID="s102">
          <Data ss:Type="String">Ho</Data>
        </Cell>
        <Cell ss:StyleID="s112">
          <Data ss:Type="Number">0.04355997800001</Data>
        </Cell>
        <Cell ss:StyleID="s112">
          <Data ss:Type="String">µM</Data>
        </Cell>
        <Cell ss:Index="14" ss:StyleID="s112">
          <Data ss:Type="Number">0.04355997800001</Data>
        </Cell>
        <Cell ss:Index="22" ss:StyleID="s112">
          <Data ss:Type="Number">0.022</Data>
        </Cell>
        <Cell ss:Index="25" ss:StyleID="s112">
          <Data ss:Type="Number">0.022</Data>
        </Cell>
        <Cell ss:Index="33" ss:StyleID="s1">
          <Data ss:Type="Number">50000.022</Data>
        </Cell>
        <Cell ss:Index="34" ss:StyleID="s7">
          <Data ss:Type="Number">0</Data>
        </Cell>
      </Row>
      <Row>
        <Cell>
          <Data ss:Type="String">R027-1</Data>
        </Cell>
        <Cell ss:StyleID="s1">
          <Data ss:Type="Number">3</Data>
        </Cell>
        <Cell ss:StyleID="s1">
          <Data ss:Type="String">H01</Data>
        </Cell>
        <Cell ss:StyleID="s1">
          <Data ss:Type="Number">8</Data>
        </Cell>
        <Cell ss:StyleID="s1">
          <Data ss:Type="Number">1</Data>
        </Cell>
        <Cell ss:StyleID="s1">
          <Data ss:Type="String">H01</Data>
        </Cell>
        <Cell ss:StyleID="s1">
          <Data ss:Type="Number">8</Data>
        </Cell>
        <Cell ss:StyleID="s1">
          <Data ss:Type="Number">1</Data>
        </Cell>
        <Cell ss:StyleID="s102">
          <Data ss:Type="String">Ho</Data>
        </Cell>
        <Cell ss:StyleID="s112">
          <Data ss:Type="Number">99.69120010274</Data>
        </Cell>
        <Cell ss:StyleID="s112">
          <Data ss:Type="String">µM</Data>
        </Cell>
        <Cell ss:Index="14" ss:StyleID="s112">
          <Data ss:Type="Number">99.69120010274</Data>
        </Cell>
        <Cell ss:Index="22" ss:StyleID="s112">
          <Data ss:Type="Number">50.4</Data>
        </Cell>
        <Cell ss:Index="25" ss:StyleID="s112">
          <Data ss:Type="Number">50.4</Data>
        </Cell>
        <Cell ss:Index="33" ss:StyleID="s1">
          <Data ss:Type="Number">50050.4</Data>
        </Cell>
        <Cell ss:Index="34" ss:StyleID="s7">
          <Data ss:Type="Number">0</Data>
        </Cell>
      </Row>
      <Row>
        <Cell>
          <Data ss:Type="String">R027-1</Data>
        </Cell>
        <Cell ss:StyleID="s1">
          <Data ss:Type="Number">3</Data>
        </Cell>
        <Cell ss:StyleID="s1">
          <Data ss:Type="String">H02</Data>
        </Cell>
        <Cell ss:StyleID="s1">
          <Data ss:Type="Number">8</Data>
        </Cell>
        <Cell ss:StyleID="s1">
          <Data ss:Type="Number">2</Data>
        </Cell>
        <Cell ss:StyleID="s1">
          <Data ss:Type="String">H02</Data>
        </Cell>
        <Cell ss:StyleID="s1">
          <Data ss:Type="Number">8</Data>
        </Cell>
        <Cell ss:StyleID="s1">
          <Data ss:Type="Number">2</Data>
        </Cell>
        <Cell ss:StyleID="s102">
          <Data ss:Type="String">Ho</Data>
        </Cell>
        <Cell ss:StyleID="s112">
          <Data ss:Type="Number">72.01972509871</Data>
        </Cell>
        <Cell ss:StyleID="s112">
          <Data ss:Type="String">µM</Data>
        </Cell>
        <Cell ss:Index="14" ss:StyleID="s112">
          <Data ss:Type="Number">72.01972509871</Data>
        </Cell>
        <Cell ss:Index="22" ss:StyleID="s112">
          <Data ss:Type="Number">36.4</Data>
        </Cell>
        <Cell ss:Index="25" ss:StyleID="s112">
          <Data ss:Type="Number">36.4</Data>
        </Cell>
        <Cell ss:Index="33" ss:StyleID="s1">
          <Data ss:Type="Number">50036.4</Data>
        </Cell>
        <Cell ss:Index="34" ss:StyleID="s7">
          <Data ss:Type="Number">0</Data>
        </Cell>
      </Row>
      <Row>
        <Cell>
          <Data ss:Type="String">R027-1</Data>
        </Cell>
        <Cell ss:StyleID="s1">
          <Data ss:Type="Number">3</Data>
        </Cell>
        <Cell ss:StyleID="s1">
          <Data ss:Type="String">H03</Data>
        </Cell>
        <Cell ss:StyleID="s1">
          <Data ss:Type="Number">8</Data>
        </Cell>
        <Cell ss:StyleID="s1">
          <Data ss:Type="Number">3</Data>
        </Cell>
        <Cell ss:StyleID="s1">
          <Data ss:Type="String">H03</Data>
        </Cell>
        <Cell ss:StyleID="s1">
          <Data ss:Type="Number">8</Data>
        </Cell>
        <Cell ss:StyleID="s1">
          <Data ss:Type="Number">3</Data>
        </Cell>
        <Cell ss:StyleID="s102">
          <Data ss:Type="String">Ho</Data>
        </Cell>
        <Cell ss:StyleID="s112">
          <Data ss:Type="Number">52.08643289665</Data>
        </Cell>
        <Cell ss:StyleID="s112">
          <Data ss:Type="String">µM</Data>
        </Cell>
        <Cell ss:Index="14" ss:StyleID="s112">
          <Data ss:Type="Number">52.08643289665</Data>
        </Cell>
        <Cell ss:Index="22" ss:StyleID="s112">
          <Data ss:Type="Number">26.32</Data>
        </Cell>
        <Cell ss:Index="25" ss:StyleID="s112">
          <Data ss:Type="Number">26.32</Data>
        </Cell>
        <Cell ss:Index="33" ss:StyleID="s1">
          <Data ss:Type="Number">50026.32</Data>
        </Cell>
        <Cell ss:Index="34" ss:StyleID="s7">
          <Data ss:Type="Number">0</Data>
        </Cell>
      </Row>
      <Row>
        <Cell>
          <Data ss:Type="String">R027-1</Data>
        </Cell>
        <Cell ss:StyleID="s1">
          <Data ss:Type="Number">3</Data>
        </Cell>
        <Cell ss:StyleID="s1">
          <Data ss:Type="String">H04</Data>
        </Cell>
        <Cell ss:StyleID="s1">
          <Data ss:Type="Number">8</Data>
        </Cell>
        <Cell ss:StyleID="s1">
          <Data ss:Type="Number">4</Data>
        </Cell>
        <Cell ss:StyleID="s1">
          <Data ss:Type="String">H04</Data>
        </Cell>
        <Cell ss:StyleID="s1">
          <Data ss:Type="Number">8</Data>
        </Cell>
        <Cell ss:StyleID="s1">
          <Data ss:Type="Number">4</Data>
        </Cell>
        <Cell ss:StyleID="s102">
          <Data ss:Type="String">Ho</Data>
        </Cell>
        <Cell ss:StyleID="s112">
          <Data ss:Type="Number">36.57669117946</Data>
        </Cell>
        <Cell ss:StyleID="s112">
          <Data ss:Type="String">µM</Data>
        </Cell>
        <Cell ss:Index="14" ss:StyleID="s112">
          <Data ss:Type="Number">36.57669117946</Data>
        </Cell>
        <Cell ss:Index="22" ss:StyleID="s112">
          <Data ss:Type="Number">18.48</Data>
        </Cell>
        <Cell ss:Index="25" ss:StyleID="s112">
          <Data ss:Type="Number">18.48</Data>
        </Cell>
        <Cell ss:Index="33" ss:StyleID="s1">
          <Data ss:Type="Number">50018.48</Data>
        </Cell>
        <Cell ss:Index="34" ss:StyleID="s7">
          <Data ss:Type="Number">0</Data>
        </Cell>
      </Row>
      <Row>
        <Cell>
          <Data ss:Type="String">R027-1</Data>
        </Cell>
        <Cell ss:StyleID="s1">
          <Data ss:Type="Number">3</Data>
        </Cell>
        <Cell ss:StyleID="s1">
          <Data ss:Type="String">H05</Data>
        </Cell>
        <Cell ss:StyleID="s1">
          <Data ss:Type="Number">8</Data>
        </Cell>
        <Cell ss:StyleID="s1">
          <Data ss:Type="Number">5</Data>
        </Cell>
        <Cell ss:StyleID="s1">
          <Data ss:Type="String">H05</Data>
        </Cell>
        <Cell ss:StyleID="s1">
          <Data ss:Type="Number">8</Data>
        </Cell>
        <Cell ss:StyleID="s1">
          <Data ss:Type="Number">5</Data>
        </Cell>
        <Cell ss:StyleID="s102">
          <Data ss:Type="String">Ho</Data>
        </Cell>
        <Cell ss:StyleID="s112">
          <Data ss:Type="Number">26.60403493488</Data>
        </Cell>
        <Cell ss:StyleID="s112">
          <Data ss:Type="String">µM</Data>
        </Cell>
        <Cell ss:Index="14" ss:StyleID="s112">
          <Data ss:Type="Number">26.60403493488</Data>
        </Cell>
        <Cell ss:Index="22" ss:StyleID="s112">
          <Data ss:Type="Number">13.44</Data>
        </Cell>
        <Cell ss:Index="25" ss:StyleID="s112">
          <Data ss:Type="Number">13.44</Data>
        </Cell>
        <Cell ss:Index="33" ss:StyleID="s1">
          <Data ss:Type="Number">50013.44</Data>
        </Cell>
        <Cell ss:Index="34" ss:StyleID="s7">
          <Data ss:Type="Number">0</Data>
        </Cell>
      </Row>
      <Row>
        <Cell>
          <Data ss:Type="String">R027-1</Data>
        </Cell>
        <Cell ss:StyleID="s1">
          <Data ss:Type="Number">3</Data>
        </Cell>
        <Cell ss:StyleID="s1">
          <Data ss:Type="String">H06</Data>
        </Cell>
        <Cell ss:StyleID="s1">
          <Data ss:Type="Number">8</Data>
        </Cell>
        <Cell ss:StyleID="s1">
          <Data ss:Type="Number">6</Data>
        </Cell>
        <Cell ss:StyleID="s1">
          <Data ss:Type="String">H06</Data>
        </Cell>
        <Cell ss:StyleID="s1">
          <Data ss:Type="Number">8</Data>
        </Cell>
        <Cell ss:StyleID="s1">
          <Data ss:Type="Number">6</Data>
        </Cell>
        <Cell ss:StyleID="s102">
          <Data ss:Type="String">Ho</Data>
        </Cell>
        <Cell ss:StyleID="s112">
          <Data ss:Type="Number">18.84595273191</Data>
        </Cell>
        <Cell ss:StyleID="s112">
          <Data ss:Type="String">µM</Data>
        </Cell>
        <Cell ss:Index="14" ss:StyleID="s112">
          <Data ss:Type="Number">18.84595273191</Data>
        </Cell>
        <Cell ss:Index="22" ss:StyleID="s112">
          <Data ss:Type="Number">9.52</Data>
        </Cell>
        <Cell ss:Index="25" ss:StyleID="s112">
          <Data ss:Type="Number">9.52</Data>
        </Cell>
        <Cell ss:Index="33" ss:StyleID="s1">
          <Data ss:Type="Number">50009.52</Data>
        </Cell>
        <Cell ss:Index="34" ss:StyleID="s7">
          <Data ss:Type="Number">0</Data>
        </Cell>
      </Row>
      <Row>
        <Cell>
          <Data ss:Type="String">R027-1</Data>
        </Cell>
        <Cell ss:StyleID="s1">
          <Data ss:Type="Number">3</Data>
        </Cell>
        <Cell ss:StyleID="s1">
          <Data ss:Type="String">H07</Data>
        </Cell>
        <Cell ss:StyleID="s1">
          <Data ss:Type="Number">8</Data>
        </Cell>
        <Cell ss:StyleID="s1">
          <Data ss:Type="Number">7</Data>
        </Cell>
        <Cell ss:StyleID="s1">
          <Data ss:Type="String">H07</Data>
        </Cell>
        <Cell ss:StyleID="s1">
          <Data ss:Type="Number">8</Data>
        </Cell>
        <Cell ss:StyleID="s1">
          <Data ss:Type="Number">7</Data>
        </Cell>
        <Cell ss:StyleID="s102">
          <Data ss:Type="String">Ho</Data>
        </Cell>
        <Cell ss:StyleID="s112">
          <Data ss:Type="Number">13.30374987694</Data>
        </Cell>
        <Cell ss:StyleID="s112">
          <Data ss:Type="String">µM</Data>
        </Cell>
        <Cell ss:Index="14" ss:StyleID="s112">
          <Data ss:Type="Number">13.30374987694</Data>
        </Cell>
        <Cell ss:Index="22" ss:StyleID="s112">
          <Data ss:Type="Number">6.72</Data>
        </Cell>
        <Cell ss:Index="25" ss:StyleID="s112">
          <Data ss:Type="Number">6.72</Data>
        </Cell>
        <Cell ss:Index="33" ss:StyleID="s1">
          <Data ss:Type="Number">50006.72</Data>
        </Cell>
        <Cell ss:Index="34" ss:StyleID="s7">
          <Data ss:Type="Number">0</Data>
        </Cell>
      </Row>
      <Row>
        <Cell>
          <Data ss:Type="String">R027-1</Data>
        </Cell>
        <Cell ss:StyleID="s1">
          <Data ss:Type="Number">3</Data>
        </Cell>
        <Cell ss:StyleID="s1">
          <Data ss:Type="String">H08</Data>
        </Cell>
        <Cell ss:StyleID="s1">
          <Data ss:Type="Number">8</Data>
        </Cell>
        <Cell ss:StyleID="s1">
          <Data ss:Type="Number">8</Data>
        </Cell>
        <Cell ss:StyleID="s1">
          <Data ss:Type="String">H08</Data>
        </Cell>
        <Cell ss:StyleID="s1">
          <Data ss:Type="Number">8</Data>
        </Cell>
        <Cell ss:StyleID="s1">
          <Data ss:Type="Number">8</Data>
        </Cell>
        <Cell ss:StyleID="s102">
          <Data ss:Type="String">Ho</Data>
        </Cell>
        <Cell ss:StyleID="s112">
          <Data ss:Type="Number">9.978202860704</Data>
        </Cell>
        <Cell ss:StyleID="s112">
          <Data ss:Type="String">µM</Data>
        </Cell>
        <Cell ss:Index="14" ss:StyleID="s112">
          <Data ss:Type="Number">9.978202860704</Data>
        </Cell>
        <Cell ss:Index="22" ss:StyleID="s112">
          <Data ss:Type="Number">5.04</Data>
        </Cell>
        <Cell ss:Index="25" ss:StyleID="s112">
          <Data ss:Type="Number">5.04</Data>
        </Cell>
        <Cell ss:Index="33" ss:StyleID="s1">
          <Data ss:Type="Number">50005.04</Data>
        </Cell>
        <Cell ss:Index="34" ss:StyleID="s7">
          <Data ss:Type="Number">0</Data>
        </Cell>
      </Row>
      <Row>
        <Cell>
          <Data ss:Type="String">R027-1</Data>
        </Cell>
        <Cell ss:StyleID="s1">
          <Data ss:Type="Number">3</Data>
        </Cell>
        <Cell ss:StyleID="s1">
          <Data ss:Type="String">H09</Data>
        </Cell>
        <Cell ss:StyleID="s1">
          <Data ss:Type="Number">8</Data>
        </Cell>
        <Cell ss:StyleID="s1">
          <Data ss:Type="Number">9</Data>
        </Cell>
        <Cell ss:StyleID="s1">
          <Data ss:Type="String">H09</Data>
        </Cell>
        <Cell ss:StyleID="s1">
          <Data ss:Type="Number">8</Data>
        </Cell>
        <Cell ss:StyleID="s1">
          <Data ss:Type="Number">9</Data>
        </Cell>
        <Cell ss:StyleID="s102">
          <Data ss:Type="String">Ho</Data>
        </Cell>
        <Cell ss:StyleID="s112">
          <Data ss:Type="Number">7.099770170749</Data>
        </Cell>
        <Cell ss:StyleID="s112">
          <Data ss:Type="String">µM</Data>
        </Cell>
        <Cell ss:Index="14" ss:StyleID="s112">
          <Data ss:Type="Number">7.099770170749</Data>
        </Cell>
        <Cell ss:Index="22" ss:StyleID="s112">
          <Data ss:Type="Number">3.586</Data>
        </Cell>
        <Cell ss:Index="25" ss:StyleID="s112">
          <Data ss:Type="Number">3.586</Data>
        </Cell>
        <Cell ss:Index="33" ss:StyleID="s1">
          <Data ss:Type="Number">50003.586</Data>
        </Cell>
        <Cell ss:Index="34" ss:StyleID="s7">
          <Data ss:Type="Number">0</Data>
        </Cell>
      </Row>
      <Row>
        <Cell>
          <Data ss:Type="String">R027-1</Data>
        </Cell>
        <Cell ss:StyleID="s1">
          <Data ss:Type="Number">3</Data>
        </Cell>
        <Cell ss:StyleID="s1">
          <Data ss:Type="String">H10</Data>
        </Cell>
        <Cell ss:StyleID="s1">
          <Data ss:Type="Number">8</Data>
        </Cell>
        <Cell ss:StyleID="s1">
          <Data ss:Type="Number">10</Data>
        </Cell>
        <Cell ss:StyleID="s1">
          <Data ss:Type="String">H10</Data>
        </Cell>
        <Cell ss:StyleID="s1">
          <Data ss:Type="Number">8</Data>
        </Cell>
        <Cell ss:StyleID="s1">
          <Data ss:Type="Number">10</Data>
        </Cell>
        <Cell ss:StyleID="s102">
          <Data ss:Type="String">Ho</Data>
        </Cell>
        <Cell ss:StyleID="s112">
          <Data ss:Type="Number">5.118035904656</Data>
        </Cell>
        <Cell ss:StyleID="s112">
          <Data ss:Type="String">µM</Data>
        </Cell>
        <Cell ss:Index="14" ss:StyleID="s112">
          <Data ss:Type="Number">5.118035904656</Data>
        </Cell>
        <Cell ss:Index="22" ss:StyleID="s112">
          <Data ss:Type="Number">2.585</Data>
        </Cell>
        <Cell ss:Index="25" ss:StyleID="s112">
          <Data ss:Type="Number">2.585</Data>
        </Cell>
        <Cell ss:Index="33" ss:StyleID="s1">
          <Data ss:Type="Number">50002.585</Data>
        </Cell>
        <Cell ss:Index="34" ss:StyleID="s7">
          <Data ss:Type="Number">0</Data>
        </Cell>
      </Row>
      <Row>
        <Cell>
          <Data ss:Type="String">R027-1</Data>
        </Cell>
        <Cell ss:StyleID="s1">
          <Data ss:Type="Number">3</Data>
        </Cell>
        <Cell ss:StyleID="s1">
          <Data ss:Type="String">H11</Data>
        </Cell>
        <Cell ss:StyleID="s1">
          <Data ss:Type="Number">8</Data>
        </Cell>
        <Cell ss:StyleID="s1">
          <Data ss:Type="Number">11</Data>
        </Cell>
        <Cell ss:StyleID="s1">
          <Data ss:Type="String">H11</Data>
        </Cell>
        <Cell ss:StyleID="s1">
          <Data ss:Type="Number">8</Data>
        </Cell>
        <Cell ss:StyleID="s1">
          <Data ss:Type="Number">11</Data>
        </Cell>
        <Cell ss:StyleID="s102">
          <Data ss:Type="String">Ho</Data>
        </Cell>
        <Cell ss:StyleID="s112">
          <Data ss:Type="Number">3.680683521937</Data>
        </Cell>
        <Cell ss:StyleID="s112">
          <Data ss:Type="String">µM</Data>
        </Cell>
        <Cell ss:Index="14" ss:StyleID="s112">
          <Data ss:Type="Number">3.680683521937</Data>
        </Cell>
        <Cell ss:Index="22" ss:StyleID="s112">
          <Data ss:Type="Number">1.859</Data>
        </Cell>
        <Cell ss:Index="25" ss:StyleID="s112">
          <Data ss:Type="Number">1.859</Data>
        </Cell>
        <Cell ss:Index="33" ss:StyleID="s1">
          <Data ss:Type="Number">50001.859</Data>
        </Cell>
        <Cell ss:Index="34" ss:StyleID="s7">
          <Data ss:Type="Number">0</Data>
        </Cell>
      </Row>
      <Row>
        <Cell>
          <Data ss:Type="String">R027-1</Data>
        </Cell>
        <Cell ss:StyleID="s1">
          <Data ss:Type="Number">3</Data>
        </Cell>
        <Cell ss:StyleID="s1">
          <Data ss:Type="String">H12</Data>
        </Cell>
        <Cell ss:StyleID="s1">
          <Data ss:Type="Number">8</Data>
        </Cell>
        <Cell ss:StyleID="s1">
          <Data ss:Type="Number">12</Data>
        </Cell>
        <Cell ss:StyleID="s1">
          <Data ss:Type="String">H12</Data>
        </Cell>
        <Cell ss:StyleID="s1">
          <Data ss:Type="Number">8</Data>
        </Cell>
        <Cell ss:StyleID="s1">
          <Data ss:Type="Number">12</Data>
        </Cell>
        <Cell ss:StyleID="s102">
          <Data ss:Type="String">Ho</Data>
        </Cell>
        <Cell ss:StyleID="s112">
          <Data ss:Type="Number">2.635309782881</Data>
        </Cell>
        <Cell ss:StyleID="s112">
          <Data ss:Type="String">µM</Data>
        </Cell>
        <Cell ss:Index="14" ss:StyleID="s112">
          <Data ss:Type="Number">2.635309782881</Data>
        </Cell>
        <Cell ss:Index="22" ss:StyleID="s112">
          <Data ss:Type="Number">1.331</Data>
        </Cell>
        <Cell ss:Index="25" ss:StyleID="s112">
          <Data ss:Type="Number">1.331</Data>
        </Cell>
        <Cell ss:Index="33" ss:StyleID="s1">
          <Data ss:Type="Number">50001.331</Data>
        </Cell>
        <Cell ss:Index="34" ss:StyleID="s7">
          <Data ss:Type="Number">0</Data>
        </Cell>
      </Row>
      <Row>
        <Cell>
          <Data ss:Type="String">R027-1</Data>
        </Cell>
        <Cell ss:StyleID="s1">
          <Data ss:Type="Number">3</Data>
        </Cell>
        <Cell ss:StyleID="s1">
          <Data ss:Type="String">H13</Data>
        </Cell>
        <Cell ss:StyleID="s1">
          <Data ss:Type="Number">8</Data>
        </Cell>
        <Cell ss:StyleID="s1">
          <Data ss:Type="Number">13</Data>
        </Cell>
        <Cell ss:StyleID="s1">
          <Data ss:Type="String">H13</Data>
        </Cell>
        <Cell ss:StyleID="s1">
          <Data ss:Type="Number">8</Data>
        </Cell>
        <Cell ss:StyleID="s1">
          <Data ss:Type="Number">13</Data>
        </Cell>
        <Cell ss:StyleID="s102">
          <Data ss:Type="String">Ho</Data>
        </Cell>
        <Cell ss:StyleID="s112">
          <Data ss:Type="Number">1.89482372085</Data>
        </Cell>
        <Cell ss:StyleID="s112">
          <Data ss:Type="String">µM</Data>
        </Cell>
        <Cell ss:Index="14" ss:StyleID="s112">
          <Data ss:Type="Number">1.89482372085</Data>
        </Cell>
        <Cell ss:Index="22" ss:StyleID="s112">
          <Data ss:Type="Number">0.957</Data>
        </Cell>
        <Cell ss:Index="25" ss:StyleID="s112">
          <Data ss:Type="Number">0.957</Data>
        </Cell>
        <Cell ss:Index="33" ss:StyleID="s1">
          <Data ss:Type="Number">50000.957</Data>
        </Cell>
        <Cell ss:Index="34" ss:StyleID="s7">
          <Data ss:Type="Number">0</Data>
        </Cell>
      </Row>
      <Row>
        <Cell>
          <Data ss:Type="String">R027-1</Data>
        </Cell>
        <Cell ss:StyleID="s1">
          <Data ss:Type="Number">3</Data>
        </Cell>
        <Cell ss:StyleID="s1">
          <Data ss:Type="String">H14</Data>
        </Cell>
        <Cell ss:StyleID="s1">
          <Data ss:Type="Number">8</Data>
        </Cell>
        <Cell ss:StyleID="s1">
          <Data ss:Type="Number">14</Data>
        </Cell>
        <Cell ss:StyleID="s1">
          <Data ss:Type="String">H14</Data>
        </Cell>
        <Cell ss:StyleID="s1">
          <Data ss:Type="Number">8</Data>
        </Cell>
        <Cell ss:StyleID="s1">
          <Data ss:Type="Number">14</Data>
        </Cell>
        <Cell ss:StyleID="s102">
          <Data ss:Type="String">Ho</Data>
        </Cell>
        <Cell ss:StyleID="s112">
          <Data ss:Type="Number">1.372121121926</Data>
        </Cell>
        <Cell ss:StyleID="s112">
          <Data ss:Type="String">µM</Data>
        </Cell>
        <Cell ss:Index="14" ss:StyleID="s112">
          <Data ss:Type="Number">1.372121121926</Data>
        </Cell>
        <Cell ss:Index="22" ss:StyleID="s112">
          <Data ss:Type="Number">0.693</Data>
        </Cell>
        <Cell ss:Index="25" ss:StyleID="s112">
          <Data ss:Type="Number">0.693</Data>
        </Cell>
        <Cell ss:Index="33" ss:StyleID="s1">
          <Data ss:Type="Number">50000.693</Data>
        </Cell>
        <Cell ss:Index="34" ss:StyleID="s7">
          <Data ss:Type="Number">0</Data>
        </Cell>
      </Row>
      <Row>
        <Cell>
          <Data ss:Type="String">R027-1</Data>
        </Cell>
        <Cell ss:StyleID="s1">
          <Data ss:Type="Number">3</Data>
        </Cell>
        <Cell ss:StyleID="s1">
          <Data ss:Type="String">H15</Data>
        </Cell>
        <Cell ss:StyleID="s1">
          <Data ss:Type="Number">8</Data>
        </Cell>
        <Cell ss:StyleID="s1">
          <Data ss:Type="Number">15</Data>
        </Cell>
        <Cell ss:StyleID="s1">
          <Data ss:Type="String">H15</Data>
        </Cell>
        <Cell ss:StyleID="s1">
          <Data ss:Type="Number">8</Data>
        </Cell>
        <Cell ss:StyleID="s1">
          <Data ss:Type="Number">15</Data>
        </Cell>
        <Cell ss:StyleID="s102">
          <Data ss:Type="String">Ho</Data>
        </Cell>
        <Cell ss:StyleID="s112">
          <Data ss:Type="Number">0.9800903103454</Data>
        </Cell>
        <Cell ss:StyleID="s112">
          <Data ss:Type="String">µM</Data>
        </Cell>
        <Cell ss:Index="14" ss:StyleID="s112">
          <Data ss:Type="Number">0.9800903103454</Data>
        </Cell>
        <Cell ss:Index="22" ss:StyleID="s112">
          <Data ss:Type="Number">0.495</Data>
        </Cell>
        <Cell ss:Index="25" ss:StyleID="s112">
          <Data ss:Type="Number">0.495</Data>
        </Cell>
        <Cell ss:Index="33" ss:StyleID="s1">
          <Data ss:Type="Number">50000.495</Data>
        </Cell>
        <Cell ss:Index="34" ss:StyleID="s7">
          <Data ss:Type="Number">0</Data>
        </Cell>
      </Row>
      <Row>
        <Cell>
          <Data ss:Type="String">R027-1</Data>
        </Cell>
        <Cell ss:StyleID="s1">
          <Data ss:Type="Number">3</Data>
        </Cell>
        <Cell ss:StyleID="s1">
          <Data ss:Type="String">H16</Data>
        </Cell>
        <Cell ss:StyleID="s1">
          <Data ss:Type="Number">8</Data>
        </Cell>
        <Cell ss:StyleID="s1">
          <Data ss:Type="Number">16</Data>
        </Cell>
        <Cell ss:StyleID="s1">
          <Data ss:Type="String">H16</Data>
        </Cell>
        <Cell ss:StyleID="s1">
          <Data ss:Type="Number">8</Data>
        </Cell>
        <Cell ss:StyleID="s1">
          <Data ss:Type="Number">16</Data>
        </Cell>
        <Cell ss:StyleID="s102">
          <Data ss:Type="String">Ho</Data>
        </Cell>
        <Cell ss:StyleID="s112">
          <Data ss:Type="Number">0.6969550486466</Data>
        </Cell>
        <Cell ss:StyleID="s112">
          <Data ss:Type="String">µM</Data>
        </Cell>
        <Cell ss:Index="14" ss:StyleID="s112">
          <Data ss:Type="Number">0.6969550486466</Data>
        </Cell>
        <Cell ss:Index="22" ss:StyleID="s112">
          <Data ss:Type="Number">0.352</Data>
        </Cell>
        <Cell ss:Index="25" ss:StyleID="s112">
          <Data ss:Type="Number">0.352</Data>
        </Cell>
        <Cell ss:Index="33" ss:StyleID="s1">
          <Data ss:Type="Number">50000.352</Data>
        </Cell>
        <Cell ss:Index="34" ss:StyleID="s7">
          <Data ss:Type="Number">0</Data>
        </Cell>
      </Row>
      <Row>
        <Cell>
          <Data ss:Type="String">R027-1</Data>
        </Cell>
        <Cell ss:StyleID="s1">
          <Data ss:Type="Number">3</Data>
        </Cell>
        <Cell ss:StyleID="s1">
          <Data ss:Type="String">H17</Data>
        </Cell>
        <Cell ss:StyleID="s1">
          <Data ss:Type="Number">8</Data>
        </Cell>
        <Cell ss:StyleID="s1">
          <Data ss:Type="Number">17</Data>
        </Cell>
        <Cell ss:StyleID="s1">
          <Data ss:Type="String">H17</Data>
        </Cell>
        <Cell ss:StyleID="s1">
          <Data ss:Type="Number">8</Data>
        </Cell>
        <Cell ss:StyleID="s1">
          <Data ss:Type="Number">17</Data>
        </Cell>
        <Cell ss:StyleID="s102">
          <Data ss:Type="String">Ho</Data>
        </Cell>
        <Cell ss:StyleID="s112">
          <Data ss:Type="Number">0.5009374427122</Data>
        </Cell>
        <Cell ss:StyleID="s112">
          <Data ss:Type="String">µM</Data>
        </Cell>
        <Cell ss:Index="14" ss:StyleID="s112">
          <Data ss:Type="Number">0.5009374427122</Data>
        </Cell>
        <Cell ss:Index="22" ss:StyleID="s112">
          <Data ss:Type="Number">0.253</Data>
        </Cell>
        <Cell ss:Index="25" ss:StyleID="s112">
          <Data ss:Type="Number">0.253</Data>
        </Cell>
        <Cell ss:Index="33" ss:StyleID="s1">
          <Data ss:Type="Number">50000.253</Data>
        </Cell>
        <Cell ss:Index="34" ss:StyleID="s7">
          <Data ss:Type="Number">0</Data>
        </Cell>
      </Row>
      <Row>
        <Cell>
          <Data ss:Type="String">R027-1</Data>
        </Cell>
        <Cell ss:StyleID="s1">
          <Data ss:Type="Number">3</Data>
        </Cell>
        <Cell ss:StyleID="s1">
          <Data ss:Type="String">H18</Data>
        </Cell>
        <Cell ss:StyleID="s1">
          <Data ss:Type="Number">8</Data>
        </Cell>
        <Cell ss:StyleID="s1">
          <Data ss:Type="Number">18</Data>
        </Cell>
        <Cell ss:StyleID="s1">
          <Data ss:Type="String">H18</Data>
        </Cell>
        <Cell ss:StyleID="s1">
          <Data ss:Type="Number">8</Data>
        </Cell>
        <Cell ss:StyleID="s1">
          <Data ss:Type="Number">18</Data>
        </Cell>
        <Cell ss:StyleID="s102">
          <Data ss:Type="String">Ho</Data>
        </Cell>
        <Cell ss:StyleID="s112">
          <Data ss:Type="Number">0.3702586417545</Data>
        </Cell>
        <Cell ss:StyleID="s112">
          <Data ss:Type="String">µM</Data>
        </Cell>
        <Cell ss:Index="14" ss:StyleID="s112">
          <Data ss:Type="Number">0.3702586417545</Data>
        </Cell>
        <Cell ss:Index="22" ss:StyleID="s112">
          <Data ss:Type="Number">0.187</Data>
        </Cell>
        <Cell ss:Index="25" ss:StyleID="s112">
          <Data ss:Type="Number">0.187</Data>
        </Cell>
        <Cell ss:Index="33" ss:StyleID="s1">
          <Data ss:Type="Number">50000.187</Data>
        </Cell>
        <Cell ss:Index="34" ss:StyleID="s7">
          <Data ss:Type="Number">0</Data>
        </Cell>
      </Row>
      <Row>
        <Cell>
          <Data ss:Type="String">R027-1</Data>
        </Cell>
        <Cell ss:StyleID="s1">
          <Data ss:Type="Number">3</Data>
        </Cell>
        <Cell ss:StyleID="s1">
          <Data ss:Type="String">H19</Data>
        </Cell>
        <Cell ss:StyleID="s1">
          <Data ss:Type="Number">8</Data>
        </Cell>
        <Cell ss:StyleID="s1">
          <Data ss:Type="Number">19</Data>
        </Cell>
        <Cell ss:StyleID="s1">
          <Data ss:Type="String">H19</Data>
        </Cell>
        <Cell ss:StyleID="s1">
          <Data ss:Type="Number">8</Data>
        </Cell>
        <Cell ss:StyleID="s1">
          <Data ss:Type="Number">19</Data>
        </Cell>
        <Cell ss:StyleID="s102">
          <Data ss:Type="String">Ho</Data>
        </Cell>
        <Cell ss:StyleID="s112">
          <Data ss:Type="Number">0.2613593110495</Data>
        </Cell>
        <Cell ss:StyleID="s112">
          <Data ss:Type="String">µM</Data>
        </Cell>
        <Cell ss:Index="14" ss:StyleID="s112">
          <Data ss:Type="Number">0.2613593110495</Data>
        </Cell>
        <Cell ss:Index="22" ss:StyleID="s112">
          <Data ss:Type="Number">0.132</Data>
        </Cell>
        <Cell ss:Index="25" ss:StyleID="s112">
          <Data ss:Type="Number">0.132</Data>
        </Cell>
        <Cell ss:Index="33" ss:StyleID="s1">
          <Data ss:Type="Number">50000.132</Data>
        </Cell>
        <Cell ss:Index="34" ss:StyleID="s7">
          <Data ss:Type="Number">0</Data>
        </Cell>
      </Row>
      <Row>
        <Cell>
          <Data ss:Type="String">R027-1</Data>
        </Cell>
        <Cell ss:StyleID="s1">
          <Data ss:Type="Number">3</Data>
        </Cell>
        <Cell ss:StyleID="s1">
          <Data ss:Type="String">H20</Data>
        </Cell>
        <Cell ss:StyleID="s1">
          <Data ss:Type="Number">8</Data>
        </Cell>
        <Cell ss:StyleID="s1">
          <Data ss:Type="Number">20</Data>
        </Cell>
        <Cell ss:StyleID="s1">
          <Data ss:Type="String">H20</Data>
        </Cell>
        <Cell ss:StyleID="s1">
          <Data ss:Type="Number">8</Data>
        </Cell>
        <Cell ss:StyleID="s1">
          <Data ss:Type="Number">20</Data>
        </Cell>
        <Cell ss:StyleID="s102">
          <Data ss:Type="String">Ho</Data>
        </Cell>
        <Cell ss:StyleID="s112">
          <Data ss:Type="Number">0.1960196286986</Data>
        </Cell>
        <Cell ss:StyleID="s112">
          <Data ss:Type="String">µM</Data>
        </Cell>
        <Cell ss:Index="14" ss:StyleID="s112">
          <Data ss:Type="Number">0.1960196286986</Data>
        </Cell>
        <Cell ss:Index="22" ss:StyleID="s112">
          <Data ss:Type="Number">0.099</Data>
        </Cell>
        <Cell ss:Index="25" ss:StyleID="s112">
          <Data ss:Type="Number">0.099</Data>
        </Cell>
        <Cell ss:Index="33" ss:StyleID="s1">
          <Data ss:Type="Number">50000.099</Data>
        </Cell>
        <Cell ss:Index="34" ss:StyleID="s7">
          <Data ss:Type="Number">0</Data>
        </Cell>
      </Row>
      <Row>
        <Cell>
          <Data ss:Type="String">R027-1</Data>
        </Cell>
        <Cell ss:StyleID="s1">
          <Data ss:Type="Number">3</Data>
        </Cell>
        <Cell ss:StyleID="s1">
          <Data ss:Type="String">H21</Data>
        </Cell>
        <Cell ss:StyleID="s1">
          <Data ss:Type="Number">8</Data>
        </Cell>
        <Cell ss:StyleID="s1">
          <Data ss:Type="Number">21</Data>
        </Cell>
        <Cell ss:StyleID="s1">
          <Data ss:Type="String">H21</Data>
        </Cell>
        <Cell ss:StyleID="s1">
          <Data ss:Type="Number">8</Data>
        </Cell>
        <Cell ss:StyleID="s1">
          <Data ss:Type="Number">21</Data>
        </Cell>
        <Cell ss:StyleID="s102">
          <Data ss:Type="String">Ho</Data>
        </Cell>
        <Cell ss:StyleID="s112">
          <Data ss:Type="Number">0.130679822126</Data>
        </Cell>
        <Cell ss:StyleID="s112">
          <Data ss:Type="String">µM</Data>
        </Cell>
        <Cell ss:Index="14" ss:StyleID="s112">
          <Data ss:Type="Number">0.130679822126</Data>
        </Cell>
        <Cell ss:Index="22" ss:StyleID="s112">
          <Data ss:Type="Number">0.066</Data>
        </Cell>
        <Cell ss:Index="25" ss:StyleID="s112">
          <Data ss:Type="Number">0.066</Data>
        </Cell>
        <Cell ss:Index="33" ss:StyleID="s1">
          <Data ss:Type="Number">50000.066</Data>
        </Cell>
        <Cell ss:Index="34" ss:StyleID="s7">
          <Data ss:Type="Number">0</Data>
        </Cell>
      </Row>
      <Row>
        <Cell>
          <Data ss:Type="String">R027-1</Data>
        </Cell>
        <Cell ss:StyleID="s1">
          <Data ss:Type="Number">3</Data>
        </Cell>
        <Cell ss:StyleID="s1">
          <Data ss:Type="String">H22</Data>
        </Cell>
        <Cell ss:StyleID="s1">
          <Data ss:Type="Number">8</Data>
        </Cell>
        <Cell ss:StyleID="s1">
          <Data ss:Type="Number">22</Data>
        </Cell>
        <Cell ss:StyleID="s1">
          <Data ss:Type="String">H22</Data>
        </Cell>
        <Cell ss:StyleID="s1">
          <Data ss:Type="Number">8</Data>
        </Cell>
        <Cell ss:StyleID="s1">
          <Data ss:Type="Number">22</Data>
        </Cell>
        <Cell ss:StyleID="s102">
          <Data ss:Type="String">Ho</Data>
        </Cell>
        <Cell ss:StyleID="s112">
          <Data ss:Type="Number">0.08711991478847</Data>
        </Cell>
        <Cell ss:StyleID="s112">
          <Data ss:Type="String">µM</Data>
        </Cell>
        <Cell ss:Index="14" ss:StyleID="s112">
          <Data ss:Type="Number">0.08711991478847</Data>
        </Cell>
        <Cell ss:Index="22" ss:StyleID="s112">
          <Data ss:Type="Number">0.044</Data>
        </Cell>
        <Cell ss:Index="25" ss:StyleID="s112">
          <Data ss:Type="Number">0.044</Data>
        </Cell>
        <Cell ss:Index="33" ss:StyleID="s1">
          <Data ss:Type="Number">50000.044</Data>
        </Cell>
        <Cell ss:Index="34" ss:StyleID="s7">
          <Data ss:Type="Number">0</Data>
        </Cell>
      </Row>
      <Row>
        <Cell>
          <Data ss:Type="String">R027-1</Data>
        </Cell>
        <Cell ss:StyleID="s1">
          <Data ss:Type="Number">3</Data>
        </Cell>
        <Cell ss:StyleID="s1">
          <Data ss:Type="String">H23</Data>
        </Cell>
        <Cell ss:StyleID="s1">
          <Data ss:Type="Number">8</Data>
        </Cell>
        <Cell ss:StyleID="s1">
          <Data ss:Type="Number">23</Data>
        </Cell>
        <Cell ss:StyleID="s1">
          <Data ss:Type="String">H23</Data>
        </Cell>
        <Cell ss:StyleID="s1">
          <Data ss:Type="Number">8</Data>
        </Cell>
        <Cell ss:StyleID="s1">
          <Data ss:Type="Number">23</Data>
        </Cell>
        <Cell ss:StyleID="s102">
          <Data ss:Type="String">Ho</Data>
        </Cell>
        <Cell ss:StyleID="s112">
          <Data ss:Type="Number">0.06533995407632</Data>
        </Cell>
        <Cell ss:StyleID="s112">
          <Data ss:Type="String">µM</Data>
        </Cell>
        <Cell ss:Index="14" ss:StyleID="s112">
          <Data ss:Type="Number">0.06533995407632</Data>
        </Cell>
        <Cell ss:Index="22" ss:StyleID="s112">
          <Data ss:Type="Number">0.033</Data>
        </Cell>
        <Cell ss:Index="25" ss:StyleID="s112">
          <Data ss:Type="Number">0.033</Data>
        </Cell>
        <Cell ss:Index="33" ss:StyleID="s1">
          <Data ss:Type="Number">50000.033</Data>
        </Cell>
        <Cell ss:Index="34" ss:StyleID="s7">
          <Data ss:Type="Number">0</Data>
        </Cell>
      </Row>
      <Row>
        <Cell>
          <Data ss:Type="String">R027-1</Data>
        </Cell>
        <Cell ss:StyleID="s1">
          <Data ss:Type="Number">3</Data>
        </Cell>
        <Cell ss:StyleID="s1">
          <Data ss:Type="String">H24</Data>
        </Cell>
        <Cell ss:StyleID="s1">
          <Data ss:Type="Number">8</Data>
        </Cell>
        <Cell ss:StyleID="s1">
          <Data ss:Type="Number">24</Data>
        </Cell>
        <Cell ss:StyleID="s1">
          <Data ss:Type="String">H24</Data>
        </Cell>
        <Cell ss:StyleID="s1">
          <Data ss:Type="Number">8</Data>
        </Cell>
        <Cell ss:StyleID="s1">
          <Data ss:Type="Number">24</Data>
        </Cell>
        <Cell ss:StyleID="s102">
          <Data ss:Type="String">Ho</Data>
        </Cell>
        <Cell ss:StyleID="s112">
          <Data ss:Type="Number">0.04355997800001</Data>
        </Cell>
        <Cell ss:StyleID="s112">
          <Data ss:Type="String">µM</Data>
        </Cell>
        <Cell ss:Index="14" ss:StyleID="s112">
          <Data ss:Type="Number">0.04355997800001</Data>
        </Cell>
        <Cell ss:Index="22" ss:StyleID="s112">
          <Data ss:Type="Number">0.022</Data>
        </Cell>
        <Cell ss:Index="25" ss:StyleID="s112">
          <Data ss:Type="Number">0.022</Data>
        </Cell>
        <Cell ss:Index="33" ss:StyleID="s1">
          <Data ss:Type="Number">50000.022</Data>
        </Cell>
        <Cell ss:Index="34" ss:StyleID="s7">
          <Data ss:Type="Number">0</Data>
        </Cell>
      </Row>
      <Row>
        <Cell>
          <Data ss:Type="String">R027-1</Data>
        </Cell>
        <Cell ss:StyleID="s1">
          <Data ss:Type="Number">3</Data>
        </Cell>
        <Cell ss:StyleID="s1">
          <Data ss:Type="String">I01</Data>
        </Cell>
        <Cell ss:StyleID="s1">
          <Data ss:Type="Number">9</Data>
        </Cell>
        <Cell ss:StyleID="s1">
          <Data ss:Type="Number">1</Data>
        </Cell>
        <Cell ss:StyleID="s1">
          <Data ss:Type="String">I01</Data>
        </Cell>
        <Cell ss:StyleID="s1">
          <Data ss:Type="Number">9</Data>
        </Cell>
        <Cell ss:StyleID="s1">
          <Data ss:Type="Number">1</Data>
        </Cell>
        <Cell ss:StyleID="s102">
          <Data ss:Type="String">Ho</Data>
        </Cell>
        <Cell ss:StyleID="s112">
          <Data ss:Type="Number">99.69120010274</Data>
        </Cell>
        <Cell ss:StyleID="s112">
          <Data ss:Type="String">µM</Data>
        </Cell>
        <Cell ss:Index="14" ss:StyleID="s112">
          <Data ss:Type="Number">99.69120010274</Data>
        </Cell>
        <Cell ss:Index="22" ss:StyleID="s112">
          <Data ss:Type="Number">50.4</Data>
        </Cell>
        <Cell ss:Index="25" ss:StyleID="s112">
          <Data ss:Type="Number">50.4</Data>
        </Cell>
        <Cell ss:Index="33" ss:StyleID="s1">
          <Data ss:Type="Number">50050.4</Data>
        </Cell>
        <Cell ss:Index="34" ss:StyleID="s7">
          <Data ss:Type="Number">0</Data>
        </Cell>
      </Row>
      <Row>
        <Cell>
          <Data ss:Type="String">R027-1</Data>
        </Cell>
        <Cell ss:StyleID="s1">
          <Data ss:Type="Number">3</Data>
        </Cell>
        <Cell ss:StyleID="s1">
          <Data ss:Type="String">I02</Data>
        </Cell>
        <Cell ss:StyleID="s1">
          <Data ss:Type="Number">9</Data>
        </Cell>
        <Cell ss:StyleID="s1">
          <Data ss:Type="Number">2</Data>
        </Cell>
        <Cell ss:StyleID="s1">
          <Data ss:Type="String">I02</Data>
        </Cell>
        <Cell ss:StyleID="s1">
          <Data ss:Type="Number">9</Data>
        </Cell>
        <Cell ss:StyleID="s1">
          <Data ss:Type="Number">2</Data>
        </Cell>
        <Cell ss:StyleID="s102">
          <Data ss:Type="String">Ho</Data>
        </Cell>
        <Cell ss:StyleID="s112">
          <Data ss:Type="Number">72.01972509871</Data>
        </Cell>
        <Cell ss:StyleID="s112">
          <Data ss:Type="String">µM</Data>
        </Cell>
        <Cell ss:Index="14" ss:StyleID="s112">
          <Data ss:Type="Number">72.01972509871</Data>
        </Cell>
        <Cell ss:Index="22" ss:StyleID="s112">
          <Data ss:Type="Number">36.4</Data>
        </Cell>
        <Cell ss:Index="25" ss:StyleID="s112">
          <Data ss:Type="Number">36.4</Data>
        </Cell>
        <Cell ss:Index="33" ss:StyleID="s1">
          <Data ss:Type="Number">50036.4</Data>
        </Cell>
        <Cell ss:Index="34" ss:StyleID="s7">
          <Data ss:Type="Number">0</Data>
        </Cell>
      </Row>
      <Row>
        <Cell>
          <Data ss:Type="String">R027-1</Data>
        </Cell>
        <Cell ss:StyleID="s1">
          <Data ss:Type="Number">3</Data>
        </Cell>
        <Cell ss:StyleID="s1">
          <Data ss:Type="String">I03</Data>
        </Cell>
        <Cell ss:StyleID="s1">
          <Data ss:Type="Number">9</Data>
        </Cell>
        <Cell ss:StyleID="s1">
          <Data ss:Type="Number">3</Data>
        </Cell>
        <Cell ss:StyleID="s1">
          <Data ss:Type="String">I03</Data>
        </Cell>
        <Cell ss:StyleID="s1">
          <Data ss:Type="Number">9</Data>
        </Cell>
        <Cell ss:StyleID="s1">
          <Data ss:Type="Number">3</Data>
        </Cell>
        <Cell ss:StyleID="s102">
          <Data ss:Type="String">Ho</Data>
        </Cell>
        <Cell ss:StyleID="s112">
          <Data ss:Type="Number">52.08643289665</Data>
        </Cell>
        <Cell ss:StyleID="s112">
          <Data ss:Type="String">µM</Data>
        </Cell>
        <Cell ss:Index="14" ss:StyleID="s112">
          <Data ss:Type="Number">52.08643289665</Data>
        </Cell>
        <Cell ss:Index="22" ss:StyleID="s112">
          <Data ss:Type="Number">26.32</Data>
        </Cell>
        <Cell ss:Index="25" ss:StyleID="s112">
          <Data ss:Type="Number">26.32</Data>
        </Cell>
        <Cell ss:Index="33" ss:StyleID="s1">
          <Data ss:Type="Number">50026.32</Data>
        </Cell>
        <Cell ss:Index="34" ss:StyleID="s7">
          <Data ss:Type="Number">0</Data>
        </Cell>
      </Row>
      <Row>
        <Cell>
          <Data ss:Type="String">R027-1</Data>
        </Cell>
        <Cell ss:StyleID="s1">
          <Data ss:Type="Number">3</Data>
        </Cell>
        <Cell ss:StyleID="s1">
          <Data ss:Type="String">I04</Data>
        </Cell>
        <Cell ss:StyleID="s1">
          <Data ss:Type="Number">9</Data>
        </Cell>
        <Cell ss:StyleID="s1">
          <Data ss:Type="Number">4</Data>
        </Cell>
        <Cell ss:StyleID="s1">
          <Data ss:Type="String">I04</Data>
        </Cell>
        <Cell ss:StyleID="s1">
          <Data ss:Type="Number">9</Data>
        </Cell>
        <Cell ss:StyleID="s1">
          <Data ss:Type="Number">4</Data>
        </Cell>
        <Cell ss:StyleID="s102">
          <Data ss:Type="String">Ho</Data>
        </Cell>
        <Cell ss:StyleID="s112">
          <Data ss:Type="Number">36.57669117946</Data>
        </Cell>
        <Cell ss:StyleID="s112">
          <Data ss:Type="String">µM</Data>
        </Cell>
        <Cell ss:Index="14" ss:StyleID="s112">
          <Data ss:Type="Number">36.57669117946</Data>
        </Cell>
        <Cell ss:Index="22" ss:StyleID="s112">
          <Data ss:Type="Number">18.48</Data>
        </Cell>
        <Cell ss:Index="25" ss:StyleID="s112">
          <Data ss:Type="Number">18.48</Data>
        </Cell>
        <Cell ss:Index="33" ss:StyleID="s1">
          <Data ss:Type="Number">50018.48</Data>
        </Cell>
        <Cell ss:Index="34" ss:StyleID="s7">
          <Data ss:Type="Number">0</Data>
        </Cell>
      </Row>
      <Row>
        <Cell>
          <Data ss:Type="String">R027-1</Data>
        </Cell>
        <Cell ss:StyleID="s1">
          <Data ss:Type="Number">3</Data>
        </Cell>
        <Cell ss:StyleID="s1">
          <Data ss:Type="String">I05</Data>
        </Cell>
        <Cell ss:StyleID="s1">
          <Data ss:Type="Number">9</Data>
        </Cell>
        <Cell ss:StyleID="s1">
          <Data ss:Type="Number">5</Data>
        </Cell>
        <Cell ss:StyleID="s1">
          <Data ss:Type="String">I05</Data>
        </Cell>
        <Cell ss:StyleID="s1">
          <Data ss:Type="Number">9</Data>
        </Cell>
        <Cell ss:StyleID="s1">
          <Data ss:Type="Number">5</Data>
        </Cell>
        <Cell ss:StyleID="s102">
          <Data ss:Type="String">Ho</Data>
        </Cell>
        <Cell ss:StyleID="s112">
          <Data ss:Type="Number">26.60403493488</Data>
        </Cell>
        <Cell ss:StyleID="s112">
          <Data ss:Type="String">µM</Data>
        </Cell>
        <Cell ss:Index="14" ss:StyleID="s112">
          <Data ss:Type="Number">26.60403493488</Data>
        </Cell>
        <Cell ss:Index="22" ss:StyleID="s112">
          <Data ss:Type="Number">13.44</Data>
        </Cell>
        <Cell ss:Index="25" ss:StyleID="s112">
          <Data ss:Type="Number">13.44</Data>
        </Cell>
        <Cell ss:Index="33" ss:StyleID="s1">
          <Data ss:Type="Number">50013.44</Data>
        </Cell>
        <Cell ss:Index="34" ss:StyleID="s7">
          <Data ss:Type="Number">0</Data>
        </Cell>
      </Row>
      <Row>
        <Cell>
          <Data ss:Type="String">R027-1</Data>
        </Cell>
        <Cell ss:StyleID="s1">
          <Data ss:Type="Number">3</Data>
        </Cell>
        <Cell ss:StyleID="s1">
          <Data ss:Type="String">I06</Data>
        </Cell>
        <Cell ss:StyleID="s1">
          <Data ss:Type="Number">9</Data>
        </Cell>
        <Cell ss:StyleID="s1">
          <Data ss:Type="Number">6</Data>
        </Cell>
        <Cell ss:StyleID="s1">
          <Data ss:Type="String">I06</Data>
        </Cell>
        <Cell ss:StyleID="s1">
          <Data ss:Type="Number">9</Data>
        </Cell>
        <Cell ss:StyleID="s1">
          <Data ss:Type="Number">6</Data>
        </Cell>
        <Cell ss:StyleID="s102">
          <Data ss:Type="String">Ho</Data>
        </Cell>
        <Cell ss:StyleID="s112">
          <Data ss:Type="Number">18.84595273191</Data>
        </Cell>
        <Cell ss:StyleID="s112">
          <Data ss:Type="String">µM</Data>
        </Cell>
        <Cell ss:Index="14" ss:StyleID="s112">
          <Data ss:Type="Number">18.84595273191</Data>
        </Cell>
        <Cell ss:Index="22" ss:StyleID="s112">
          <Data ss:Type="Number">9.52</Data>
        </Cell>
        <Cell ss:Index="25" ss:StyleID="s112">
          <Data ss:Type="Number">9.52</Data>
        </Cell>
        <Cell ss:Index="33" ss:StyleID="s1">
          <Data ss:Type="Number">50009.52</Data>
        </Cell>
        <Cell ss:Index="34" ss:StyleID="s7">
          <Data ss:Type="Number">0</Data>
        </Cell>
      </Row>
      <Row>
        <Cell>
          <Data ss:Type="String">R027-1</Data>
        </Cell>
        <Cell ss:StyleID="s1">
          <Data ss:Type="Number">3</Data>
        </Cell>
        <Cell ss:StyleID="s1">
          <Data ss:Type="String">I07</Data>
        </Cell>
        <Cell ss:StyleID="s1">
          <Data ss:Type="Number">9</Data>
        </Cell>
        <Cell ss:StyleID="s1">
          <Data ss:Type="Number">7</Data>
        </Cell>
        <Cell ss:StyleID="s1">
          <Data ss:Type="String">I07</Data>
        </Cell>
        <Cell ss:StyleID="s1">
          <Data ss:Type="Number">9</Data>
        </Cell>
        <Cell ss:StyleID="s1">
          <Data ss:Type="Number">7</Data>
        </Cell>
        <Cell ss:StyleID="s102">
          <Data ss:Type="String">Ho</Data>
        </Cell>
        <Cell ss:StyleID="s112">
          <Data ss:Type="Number">13.30374987694</Data>
        </Cell>
        <Cell ss:StyleID="s112">
          <Data ss:Type="String">µM</Data>
        </Cell>
        <Cell ss:Index="14" ss:StyleID="s112">
          <Data ss:Type="Number">13.30374987694</Data>
        </Cell>
        <Cell ss:Index="22" ss:StyleID="s112">
          <Data ss:Type="Number">6.72</Data>
        </Cell>
        <Cell ss:Index="25" ss:StyleID="s112">
          <Data ss:Type="Number">6.72</Data>
        </Cell>
        <Cell ss:Index="33" ss:StyleID="s1">
          <Data ss:Type="Number">50006.72</Data>
        </Cell>
        <Cell ss:Index="34" ss:StyleID="s7">
          <Data ss:Type="Number">0</Data>
        </Cell>
      </Row>
      <Row>
        <Cell>
          <Data ss:Type="String">R027-1</Data>
        </Cell>
        <Cell ss:StyleID="s1">
          <Data ss:Type="Number">3</Data>
        </Cell>
        <Cell ss:StyleID="s1">
          <Data ss:Type="String">I08</Data>
        </Cell>
        <Cell ss:StyleID="s1">
          <Data ss:Type="Number">9</Data>
        </Cell>
        <Cell ss:StyleID="s1">
          <Data ss:Type="Number">8</Data>
        </Cell>
        <Cell ss:StyleID="s1">
          <Data ss:Type="String">I08</Data>
        </Cell>
        <Cell ss:StyleID="s1">
          <Data ss:Type="Number">9</Data>
        </Cell>
        <Cell ss:StyleID="s1">
          <Data ss:Type="Number">8</Data>
        </Cell>
        <Cell ss:StyleID="s102">
          <Data ss:Type="String">Ho</Data>
        </Cell>
        <Cell ss:StyleID="s112">
          <Data ss:Type="Number">9.978202860704</Data>
        </Cell>
        <Cell ss:StyleID="s112">
          <Data ss:Type="String">µM</Data>
        </Cell>
        <Cell ss:Index="14" ss:StyleID="s112">
          <Data ss:Type="Number">9.978202860704</Data>
        </Cell>
        <Cell ss:Index="22" ss:StyleID="s112">
          <Data ss:Type="Number">5.04</Data>
        </Cell>
        <Cell ss:Index="25" ss:StyleID="s112">
          <Data ss:Type="Number">5.04</Data>
        </Cell>
        <Cell ss:Index="33" ss:StyleID="s1">
          <Data ss:Type="Number">50005.04</Data>
        </Cell>
        <Cell ss:Index="34" ss:StyleID="s7">
          <Data ss:Type="Number">0</Data>
        </Cell>
      </Row>
      <Row>
        <Cell>
          <Data ss:Type="String">R027-1</Data>
        </Cell>
        <Cell ss:StyleID="s1">
          <Data ss:Type="Number">3</Data>
        </Cell>
        <Cell ss:StyleID="s1">
          <Data ss:Type="String">I09</Data>
        </Cell>
        <Cell ss:StyleID="s1">
          <Data ss:Type="Number">9</Data>
        </Cell>
        <Cell ss:StyleID="s1">
          <Data ss:Type="Number">9</Data>
        </Cell>
        <Cell ss:StyleID="s1">
          <Data ss:Type="String">I09</Data>
        </Cell>
        <Cell ss:StyleID="s1">
          <Data ss:Type="Number">9</Data>
        </Cell>
        <Cell ss:StyleID="s1">
          <Data ss:Type="Number">9</Data>
        </Cell>
        <Cell ss:StyleID="s102">
          <Data ss:Type="String">Ho</Data>
        </Cell>
        <Cell ss:StyleID="s112">
          <Data ss:Type="Number">7.099770170749</Data>
        </Cell>
        <Cell ss:StyleID="s112">
          <Data ss:Type="String">µM</Data>
        </Cell>
        <Cell ss:Index="14" ss:StyleID="s112">
          <Data ss:Type="Number">7.099770170749</Data>
        </Cell>
        <Cell ss:Index="22" ss:StyleID="s112">
          <Data ss:Type="Number">3.586</Data>
        </Cell>
        <Cell ss:Index="25" ss:StyleID="s112">
          <Data ss:Type="Number">3.586</Data>
        </Cell>
        <Cell ss:Index="33" ss:StyleID="s1">
          <Data ss:Type="Number">50003.586</Data>
        </Cell>
        <Cell ss:Index="34" ss:StyleID="s7">
          <Data ss:Type="Number">0</Data>
        </Cell>
      </Row>
      <Row>
        <Cell>
          <Data ss:Type="String">R027-1</Data>
        </Cell>
        <Cell ss:StyleID="s1">
          <Data ss:Type="Number">3</Data>
        </Cell>
        <Cell ss:StyleID="s1">
          <Data ss:Type="String">I10</Data>
        </Cell>
        <Cell ss:StyleID="s1">
          <Data ss:Type="Number">9</Data>
        </Cell>
        <Cell ss:StyleID="s1">
          <Data ss:Type="Number">10</Data>
        </Cell>
        <Cell ss:StyleID="s1">
          <Data ss:Type="String">I10</Data>
        </Cell>
        <Cell ss:StyleID="s1">
          <Data ss:Type="Number">9</Data>
        </Cell>
        <Cell ss:StyleID="s1">
          <Data ss:Type="Number">10</Data>
        </Cell>
        <Cell ss:StyleID="s102">
          <Data ss:Type="String">Ho</Data>
        </Cell>
        <Cell ss:StyleID="s112">
          <Data ss:Type="Number">5.118035904656</Data>
        </Cell>
        <Cell ss:StyleID="s112">
          <Data ss:Type="String">µM</Data>
        </Cell>
        <Cell ss:Index="14" ss:StyleID="s112">
          <Data ss:Type="Number">5.118035904656</Data>
        </Cell>
        <Cell ss:Index="22" ss:StyleID="s112">
          <Data ss:Type="Number">2.585</Data>
        </Cell>
        <Cell ss:Index="25" ss:StyleID="s112">
          <Data ss:Type="Number">2.585</Data>
        </Cell>
        <Cell ss:Index="33" ss:StyleID="s1">
          <Data ss:Type="Number">50002.585</Data>
        </Cell>
        <Cell ss:Index="34" ss:StyleID="s7">
          <Data ss:Type="Number">0</Data>
        </Cell>
      </Row>
      <Row>
        <Cell>
          <Data ss:Type="String">R027-1</Data>
        </Cell>
        <Cell ss:StyleID="s1">
          <Data ss:Type="Number">3</Data>
        </Cell>
        <Cell ss:StyleID="s1">
          <Data ss:Type="String">I11</Data>
        </Cell>
        <Cell ss:StyleID="s1">
          <Data ss:Type="Number">9</Data>
        </Cell>
        <Cell ss:StyleID="s1">
          <Data ss:Type="Number">11</Data>
        </Cell>
        <Cell ss:StyleID="s1">
          <Data ss:Type="String">I11</Data>
        </Cell>
        <Cell ss:StyleID="s1">
          <Data ss:Type="Number">9</Data>
        </Cell>
        <Cell ss:StyleID="s1">
          <Data ss:Type="Number">11</Data>
        </Cell>
        <Cell ss:StyleID="s102">
          <Data ss:Type="String">Ho</Data>
        </Cell>
        <Cell ss:StyleID="s112">
          <Data ss:Type="Number">3.680683521937</Data>
        </Cell>
        <Cell ss:StyleID="s112">
          <Data ss:Type="String">µM</Data>
        </Cell>
        <Cell ss:Index="14" ss:StyleID="s112">
          <Data ss:Type="Number">3.680683521937</Data>
        </Cell>
        <Cell ss:Index="22" ss:StyleID="s112">
          <Data ss:Type="Number">1.859</Data>
        </Cell>
        <Cell ss:Index="25" ss:StyleID="s112">
          <Data ss:Type="Number">1.859</Data>
        </Cell>
        <Cell ss:Index="33" ss:StyleID="s1">
          <Data ss:Type="Number">50001.859</Data>
        </Cell>
        <Cell ss:Index="34" ss:StyleID="s7">
          <Data ss:Type="Number">0</Data>
        </Cell>
      </Row>
      <Row>
        <Cell>
          <Data ss:Type="String">R027-1</Data>
        </Cell>
        <Cell ss:StyleID="s1">
          <Data ss:Type="Number">3</Data>
        </Cell>
        <Cell ss:StyleID="s1">
          <Data ss:Type="String">I12</Data>
        </Cell>
        <Cell ss:StyleID="s1">
          <Data ss:Type="Number">9</Data>
        </Cell>
        <Cell ss:StyleID="s1">
          <Data ss:Type="Number">12</Data>
        </Cell>
        <Cell ss:StyleID="s1">
          <Data ss:Type="String">I12</Data>
        </Cell>
        <Cell ss:StyleID="s1">
          <Data ss:Type="Number">9</Data>
        </Cell>
        <Cell ss:StyleID="s1">
          <Data ss:Type="Number">12</Data>
        </Cell>
        <Cell ss:StyleID="s102">
          <Data ss:Type="String">Ho</Data>
        </Cell>
        <Cell ss:StyleID="s112">
          <Data ss:Type="Number">2.635309782881</Data>
        </Cell>
        <Cell ss:StyleID="s112">
          <Data ss:Type="String">µM</Data>
        </Cell>
        <Cell ss:Index="14" ss:StyleID="s112">
          <Data ss:Type="Number">2.635309782881</Data>
        </Cell>
        <Cell ss:Index="22" ss:StyleID="s112">
          <Data ss:Type="Number">1.331</Data>
        </Cell>
        <Cell ss:Index="25" ss:StyleID="s112">
          <Data ss:Type="Number">1.331</Data>
        </Cell>
        <Cell ss:Index="33" ss:StyleID="s1">
          <Data ss:Type="Number">50001.331</Data>
        </Cell>
        <Cell ss:Index="34" ss:StyleID="s7">
          <Data ss:Type="Number">0</Data>
        </Cell>
      </Row>
      <Row>
        <Cell>
          <Data ss:Type="String">R027-1</Data>
        </Cell>
        <Cell ss:StyleID="s1">
          <Data ss:Type="Number">3</Data>
        </Cell>
        <Cell ss:StyleID="s1">
          <Data ss:Type="String">I13</Data>
        </Cell>
        <Cell ss:StyleID="s1">
          <Data ss:Type="Number">9</Data>
        </Cell>
        <Cell ss:StyleID="s1">
          <Data ss:Type="Number">13</Data>
        </Cell>
        <Cell ss:StyleID="s1">
          <Data ss:Type="String">I13</Data>
        </Cell>
        <Cell ss:StyleID="s1">
          <Data ss:Type="Number">9</Data>
        </Cell>
        <Cell ss:StyleID="s1">
          <Data ss:Type="Number">13</Data>
        </Cell>
        <Cell ss:StyleID="s102">
          <Data ss:Type="String">Ho</Data>
        </Cell>
        <Cell ss:StyleID="s112">
          <Data ss:Type="Number">1.89482372085</Data>
        </Cell>
        <Cell ss:StyleID="s112">
          <Data ss:Type="String">µM</Data>
        </Cell>
        <Cell ss:Index="14" ss:StyleID="s112">
          <Data ss:Type="Number">1.89482372085</Data>
        </Cell>
        <Cell ss:Index="22" ss:StyleID="s112">
          <Data ss:Type="Number">0.957</Data>
        </Cell>
        <Cell ss:Index="25" ss:StyleID="s112">
          <Data ss:Type="Number">0.957</Data>
        </Cell>
        <Cell ss:Index="33" ss:StyleID="s1">
          <Data ss:Type="Number">50000.957</Data>
        </Cell>
        <Cell ss:Index="34" ss:StyleID="s7">
          <Data ss:Type="Number">0</Data>
        </Cell>
      </Row>
      <Row>
        <Cell>
          <Data ss:Type="String">R027-1</Data>
        </Cell>
        <Cell ss:StyleID="s1">
          <Data ss:Type="Number">3</Data>
        </Cell>
        <Cell ss:StyleID="s1">
          <Data ss:Type="String">I14</Data>
        </Cell>
        <Cell ss:StyleID="s1">
          <Data ss:Type="Number">9</Data>
        </Cell>
        <Cell ss:StyleID="s1">
          <Data ss:Type="Number">14</Data>
        </Cell>
        <Cell ss:StyleID="s1">
          <Data ss:Type="String">I14</Data>
        </Cell>
        <Cell ss:StyleID="s1">
          <Data ss:Type="Number">9</Data>
        </Cell>
        <Cell ss:StyleID="s1">
          <Data ss:Type="Number">14</Data>
        </Cell>
        <Cell ss:StyleID="s102">
          <Data ss:Type="String">Ho</Data>
        </Cell>
        <Cell ss:StyleID="s112">
          <Data ss:Type="Number">1.372121121926</Data>
        </Cell>
        <Cell ss:StyleID="s112">
          <Data ss:Type="String">µM</Data>
        </Cell>
        <Cell ss:Index="14" ss:StyleID="s112">
          <Data ss:Type="Number">1.372121121926</Data>
        </Cell>
        <Cell ss:Index="22" ss:StyleID="s112">
          <Data ss:Type="Number">0.693</Data>
        </Cell>
        <Cell ss:Index="25" ss:StyleID="s112">
          <Data ss:Type="Number">0.693</Data>
        </Cell>
        <Cell ss:Index="33" ss:StyleID="s1">
          <Data ss:Type="Number">50000.693</Data>
        </Cell>
        <Cell ss:Index="34" ss:StyleID="s7">
          <Data ss:Type="Number">0</Data>
        </Cell>
      </Row>
      <Row>
        <Cell>
          <Data ss:Type="String">R027-1</Data>
        </Cell>
        <Cell ss:StyleID="s1">
          <Data ss:Type="Number">3</Data>
        </Cell>
        <Cell ss:StyleID="s1">
          <Data ss:Type="String">I15</Data>
        </Cell>
        <Cell ss:StyleID="s1">
          <Data ss:Type="Number">9</Data>
        </Cell>
        <Cell ss:StyleID="s1">
          <Data ss:Type="Number">15</Data>
        </Cell>
        <Cell ss:StyleID="s1">
          <Data ss:Type="String">I15</Data>
        </Cell>
        <Cell ss:StyleID="s1">
          <Data ss:Type="Number">9</Data>
        </Cell>
        <Cell ss:StyleID="s1">
          <Data ss:Type="Number">15</Data>
        </Cell>
        <Cell ss:StyleID="s102">
          <Data ss:Type="String">Ho</Data>
        </Cell>
        <Cell ss:StyleID="s112">
          <Data ss:Type="Number">0.9800903103454</Data>
        </Cell>
        <Cell ss:StyleID="s112">
          <Data ss:Type="String">µM</Data>
        </Cell>
        <Cell ss:Index="14" ss:StyleID="s112">
          <Data ss:Type="Number">0.9800903103454</Data>
        </Cell>
        <Cell ss:Index="22" ss:StyleID="s112">
          <Data ss:Type="Number">0.495</Data>
        </Cell>
        <Cell ss:Index="25" ss:StyleID="s112">
          <Data ss:Type="Number">0.495</Data>
        </Cell>
        <Cell ss:Index="33" ss:StyleID="s1">
          <Data ss:Type="Number">50000.495</Data>
        </Cell>
        <Cell ss:Index="34" ss:StyleID="s7">
          <Data ss:Type="Number">0</Data>
        </Cell>
      </Row>
      <Row>
        <Cell>
          <Data ss:Type="String">R027-1</Data>
        </Cell>
        <Cell ss:StyleID="s1">
          <Data ss:Type="Number">3</Data>
        </Cell>
        <Cell ss:StyleID="s1">
          <Data ss:Type="String">I16</Data>
        </Cell>
        <Cell ss:StyleID="s1">
          <Data ss:Type="Number">9</Data>
        </Cell>
        <Cell ss:StyleID="s1">
          <Data ss:Type="Number">16</Data>
        </Cell>
        <Cell ss:StyleID="s1">
          <Data ss:Type="String">I16</Data>
        </Cell>
        <Cell ss:StyleID="s1">
          <Data ss:Type="Number">9</Data>
        </Cell>
        <Cell ss:StyleID="s1">
          <Data ss:Type="Number">16</Data>
        </Cell>
        <Cell ss:StyleID="s102">
          <Data ss:Type="String">Ho</Data>
        </Cell>
        <Cell ss:StyleID="s112">
          <Data ss:Type="Number">0.6969550486466</Data>
        </Cell>
        <Cell ss:StyleID="s112">
          <Data ss:Type="String">µM</Data>
        </Cell>
        <Cell ss:Index="14" ss:StyleID="s112">
          <Data ss:Type="Number">0.6969550486466</Data>
        </Cell>
        <Cell ss:Index="22" ss:StyleID="s112">
          <Data ss:Type="Number">0.352</Data>
        </Cell>
        <Cell ss:Index="25" ss:StyleID="s112">
          <Data ss:Type="Number">0.352</Data>
        </Cell>
        <Cell ss:Index="33" ss:StyleID="s1">
          <Data ss:Type="Number">50000.352</Data>
        </Cell>
        <Cell ss:Index="34" ss:StyleID="s7">
          <Data ss:Type="Number">0</Data>
        </Cell>
      </Row>
      <Row>
        <Cell>
          <Data ss:Type="String">R027-1</Data>
        </Cell>
        <Cell ss:StyleID="s1">
          <Data ss:Type="Number">3</Data>
        </Cell>
        <Cell ss:StyleID="s1">
          <Data ss:Type="String">I17</Data>
        </Cell>
        <Cell ss:StyleID="s1">
          <Data ss:Type="Number">9</Data>
        </Cell>
        <Cell ss:StyleID="s1">
          <Data ss:Type="Number">17</Data>
        </Cell>
        <Cell ss:StyleID="s1">
          <Data ss:Type="String">I17</Data>
        </Cell>
        <Cell ss:StyleID="s1">
          <Data ss:Type="Number">9</Data>
        </Cell>
        <Cell ss:StyleID="s1">
          <Data ss:Type="Number">17</Data>
        </Cell>
        <Cell ss:StyleID="s102">
          <Data ss:Type="String">Ho</Data>
        </Cell>
        <Cell ss:StyleID="s112">
          <Data ss:Type="Number">0.5009374427122</Data>
        </Cell>
        <Cell ss:StyleID="s112">
          <Data ss:Type="String">µM</Data>
        </Cell>
        <Cell ss:Index="14" ss:StyleID="s112">
          <Data ss:Type="Number">0.5009374427122</Data>
        </Cell>
        <Cell ss:Index="22" ss:StyleID="s112">
          <Data ss:Type="Number">0.253</Data>
        </Cell>
        <Cell ss:Index="25" ss:StyleID="s112">
          <Data ss:Type="Number">0.253</Data>
        </Cell>
        <Cell ss:Index="33" ss:StyleID="s1">
          <Data ss:Type="Number">50000.253</Data>
        </Cell>
        <Cell ss:Index="34" ss:StyleID="s7">
          <Data ss:Type="Number">0</Data>
        </Cell>
      </Row>
      <Row>
        <Cell>
          <Data ss:Type="String">R027-1</Data>
        </Cell>
        <Cell ss:StyleID="s1">
          <Data ss:Type="Number">3</Data>
        </Cell>
        <Cell ss:StyleID="s1">
          <Data ss:Type="String">I18</Data>
        </Cell>
        <Cell ss:StyleID="s1">
          <Data ss:Type="Number">9</Data>
        </Cell>
        <Cell ss:StyleID="s1">
          <Data ss:Type="Number">18</Data>
        </Cell>
        <Cell ss:StyleID="s1">
          <Data ss:Type="String">I18</Data>
        </Cell>
        <Cell ss:StyleID="s1">
          <Data ss:Type="Number">9</Data>
        </Cell>
        <Cell ss:StyleID="s1">
          <Data ss:Type="Number">18</Data>
        </Cell>
        <Cell ss:StyleID="s102">
          <Data ss:Type="String">Ho</Data>
        </Cell>
        <Cell ss:StyleID="s112">
          <Data ss:Type="Number">0.3702586417545</Data>
        </Cell>
        <Cell ss:StyleID="s112">
          <Data ss:Type="String">µM</Data>
        </Cell>
        <Cell ss:Index="14" ss:StyleID="s112">
          <Data ss:Type="Number">0.3702586417545</Data>
        </Cell>
        <Cell ss:Index="22" ss:StyleID="s112">
          <Data ss:Type="Number">0.187</Data>
        </Cell>
        <Cell ss:Index="25" ss:StyleID="s112">
          <Data ss:Type="Number">0.187</Data>
        </Cell>
        <Cell ss:Index="33" ss:StyleID="s1">
          <Data ss:Type="Number">50000.187</Data>
        </Cell>
        <Cell ss:Index="34" ss:StyleID="s7">
          <Data ss:Type="Number">0</Data>
        </Cell>
      </Row>
      <Row>
        <Cell>
          <Data ss:Type="String">R027-1</Data>
        </Cell>
        <Cell ss:StyleID="s1">
          <Data ss:Type="Number">3</Data>
        </Cell>
        <Cell ss:StyleID="s1">
          <Data ss:Type="String">I19</Data>
        </Cell>
        <Cell ss:StyleID="s1">
          <Data ss:Type="Number">9</Data>
        </Cell>
        <Cell ss:StyleID="s1">
          <Data ss:Type="Number">19</Data>
        </Cell>
        <Cell ss:StyleID="s1">
          <Data ss:Type="String">I19</Data>
        </Cell>
        <Cell ss:StyleID="s1">
          <Data ss:Type="Number">9</Data>
        </Cell>
        <Cell ss:StyleID="s1">
          <Data ss:Type="Number">19</Data>
        </Cell>
        <Cell ss:StyleID="s102">
          <Data ss:Type="String">Ho</Data>
        </Cell>
        <Cell ss:StyleID="s112">
          <Data ss:Type="Number">0.2613593110495</Data>
        </Cell>
        <Cell ss:StyleID="s112">
          <Data ss:Type="String">µM</Data>
        </Cell>
        <Cell ss:Index="14" ss:StyleID="s112">
          <Data ss:Type="Number">0.2613593110495</Data>
        </Cell>
        <Cell ss:Index="22" ss:StyleID="s112">
          <Data ss:Type="Number">0.132</Data>
        </Cell>
        <Cell ss:Index="25" ss:StyleID="s112">
          <Data ss:Type="Number">0.132</Data>
        </Cell>
        <Cell ss:Index="33" ss:StyleID="s1">
          <Data ss:Type="Number">50000.132</Data>
        </Cell>
        <Cell ss:Index="34" ss:StyleID="s7">
          <Data ss:Type="Number">0</Data>
        </Cell>
      </Row>
      <Row>
        <Cell>
          <Data ss:Type="String">R027-1</Data>
        </Cell>
        <Cell ss:StyleID="s1">
          <Data ss:Type="Number">3</Data>
        </Cell>
        <Cell ss:StyleID="s1">
          <Data ss:Type="String">I20</Data>
        </Cell>
        <Cell ss:StyleID="s1">
          <Data ss:Type="Number">9</Data>
        </Cell>
        <Cell ss:StyleID="s1">
          <Data ss:Type="Number">20</Data>
        </Cell>
        <Cell ss:StyleID="s1">
          <Data ss:Type="String">I20</Data>
        </Cell>
        <Cell ss:StyleID="s1">
          <Data ss:Type="Number">9</Data>
        </Cell>
        <Cell ss:StyleID="s1">
          <Data ss:Type="Number">20</Data>
        </Cell>
        <Cell ss:StyleID="s102">
          <Data ss:Type="String">Ho</Data>
        </Cell>
        <Cell ss:StyleID="s112">
          <Data ss:Type="Number">0.1960196286986</Data>
        </Cell>
        <Cell ss:StyleID="s112">
          <Data ss:Type="String">µM</Data>
        </Cell>
        <Cell ss:Index="14" ss:StyleID="s112">
          <Data ss:Type="Number">0.1960196286986</Data>
        </Cell>
        <Cell ss:Index="22" ss:StyleID="s112">
          <Data ss:Type="Number">0.099</Data>
        </Cell>
        <Cell ss:Index="25" ss:StyleID="s112">
          <Data ss:Type="Number">0.099</Data>
        </Cell>
        <Cell ss:Index="33" ss:StyleID="s1">
          <Data ss:Type="Number">50000.099</Data>
        </Cell>
        <Cell ss:Index="34" ss:StyleID="s7">
          <Data ss:Type="Number">0</Data>
        </Cell>
      </Row>
      <Row>
        <Cell>
          <Data ss:Type="String">R027-1</Data>
        </Cell>
        <Cell ss:StyleID="s1">
          <Data ss:Type="Number">3</Data>
        </Cell>
        <Cell ss:StyleID="s1">
          <Data ss:Type="String">I21</Data>
        </Cell>
        <Cell ss:StyleID="s1">
          <Data ss:Type="Number">9</Data>
        </Cell>
        <Cell ss:StyleID="s1">
          <Data ss:Type="Number">21</Data>
        </Cell>
        <Cell ss:StyleID="s1">
          <Data ss:Type="String">I21</Data>
        </Cell>
        <Cell ss:StyleID="s1">
          <Data ss:Type="Number">9</Data>
        </Cell>
        <Cell ss:StyleID="s1">
          <Data ss:Type="Number">21</Data>
        </Cell>
        <Cell ss:StyleID="s102">
          <Data ss:Type="String">Ho</Data>
        </Cell>
        <Cell ss:StyleID="s112">
          <Data ss:Type="Number">0.130679822126</Data>
        </Cell>
        <Cell ss:StyleID="s112">
          <Data ss:Type="String">µM</Data>
        </Cell>
        <Cell ss:Index="14" ss:StyleID="s112">
          <Data ss:Type="Number">0.130679822126</Data>
        </Cell>
        <Cell ss:Index="22" ss:StyleID="s112">
          <Data ss:Type="Number">0.066</Data>
        </Cell>
        <Cell ss:Index="25" ss:StyleID="s112">
          <Data ss:Type="Number">0.066</Data>
        </Cell>
        <Cell ss:Index="33" ss:StyleID="s1">
          <Data ss:Type="Number">50000.066</Data>
        </Cell>
        <Cell ss:Index="34" ss:StyleID="s7">
          <Data ss:Type="Number">0</Data>
        </Cell>
      </Row>
      <Row>
        <Cell>
          <Data ss:Type="String">R027-1</Data>
        </Cell>
        <Cell ss:StyleID="s1">
          <Data ss:Type="Number">3</Data>
        </Cell>
        <Cell ss:StyleID="s1">
          <Data ss:Type="String">I22</Data>
        </Cell>
        <Cell ss:StyleID="s1">
          <Data ss:Type="Number">9</Data>
        </Cell>
        <Cell ss:StyleID="s1">
          <Data ss:Type="Number">22</Data>
        </Cell>
        <Cell ss:StyleID="s1">
          <Data ss:Type="String">I22</Data>
        </Cell>
        <Cell ss:StyleID="s1">
          <Data ss:Type="Number">9</Data>
        </Cell>
        <Cell ss:StyleID="s1">
          <Data ss:Type="Number">22</Data>
        </Cell>
        <Cell ss:StyleID="s102">
          <Data ss:Type="String">Ho</Data>
        </Cell>
        <Cell ss:StyleID="s112">
          <Data ss:Type="Number">0.08711991478847</Data>
        </Cell>
        <Cell ss:StyleID="s112">
          <Data ss:Type="String">µM</Data>
        </Cell>
        <Cell ss:Index="14" ss:StyleID="s112">
          <Data ss:Type="Number">0.08711991478847</Data>
        </Cell>
        <Cell ss:Index="22" ss:StyleID="s112">
          <Data ss:Type="Number">0.044</Data>
        </Cell>
        <Cell ss:Index="25" ss:StyleID="s112">
          <Data ss:Type="Number">0.044</Data>
        </Cell>
        <Cell ss:Index="33" ss:StyleID="s1">
          <Data ss:Type="Number">50000.044</Data>
        </Cell>
        <Cell ss:Index="34" ss:StyleID="s7">
          <Data ss:Type="Number">0</Data>
        </Cell>
      </Row>
      <Row>
        <Cell>
          <Data ss:Type="String">R027-1</Data>
        </Cell>
        <Cell ss:StyleID="s1">
          <Data ss:Type="Number">3</Data>
        </Cell>
        <Cell ss:StyleID="s1">
          <Data ss:Type="String">I23</Data>
        </Cell>
        <Cell ss:StyleID="s1">
          <Data ss:Type="Number">9</Data>
        </Cell>
        <Cell ss:StyleID="s1">
          <Data ss:Type="Number">23</Data>
        </Cell>
        <Cell ss:StyleID="s1">
          <Data ss:Type="String">I23</Data>
        </Cell>
        <Cell ss:StyleID="s1">
          <Data ss:Type="Number">9</Data>
        </Cell>
        <Cell ss:StyleID="s1">
          <Data ss:Type="Number">23</Data>
        </Cell>
        <Cell ss:StyleID="s102">
          <Data ss:Type="String">Ho</Data>
        </Cell>
        <Cell ss:StyleID="s112">
          <Data ss:Type="Number">0.06533995407632</Data>
        </Cell>
        <Cell ss:StyleID="s112">
          <Data ss:Type="String">µM</Data>
        </Cell>
        <Cell ss:Index="14" ss:StyleID="s112">
          <Data ss:Type="Number">0.06533995407632</Data>
        </Cell>
        <Cell ss:Index="22" ss:StyleID="s112">
          <Data ss:Type="Number">0.033</Data>
        </Cell>
        <Cell ss:Index="25" ss:StyleID="s112">
          <Data ss:Type="Number">0.033</Data>
        </Cell>
        <Cell ss:Index="33" ss:StyleID="s1">
          <Data ss:Type="Number">50000.033</Data>
        </Cell>
        <Cell ss:Index="34" ss:StyleID="s7">
          <Data ss:Type="Number">0</Data>
        </Cell>
      </Row>
      <Row>
        <Cell>
          <Data ss:Type="String">R027-1</Data>
        </Cell>
        <Cell ss:StyleID="s1">
          <Data ss:Type="Number">3</Data>
        </Cell>
        <Cell ss:StyleID="s1">
          <Data ss:Type="String">I24</Data>
        </Cell>
        <Cell ss:StyleID="s1">
          <Data ss:Type="Number">9</Data>
        </Cell>
        <Cell ss:StyleID="s1">
          <Data ss:Type="Number">24</Data>
        </Cell>
        <Cell ss:StyleID="s1">
          <Data ss:Type="String">I24</Data>
        </Cell>
        <Cell ss:StyleID="s1">
          <Data ss:Type="Number">9</Data>
        </Cell>
        <Cell ss:StyleID="s1">
          <Data ss:Type="Number">24</Data>
        </Cell>
        <Cell ss:StyleID="s102">
          <Data ss:Type="String">Ho</Data>
        </Cell>
        <Cell ss:StyleID="s112">
          <Data ss:Type="Number">0.04355997800001</Data>
        </Cell>
        <Cell ss:StyleID="s112">
          <Data ss:Type="String">µM</Data>
        </Cell>
        <Cell ss:Index="14" ss:StyleID="s112">
          <Data ss:Type="Number">0.04355997800001</Data>
        </Cell>
        <Cell ss:Index="22" ss:StyleID="s112">
          <Data ss:Type="Number">0.022</Data>
        </Cell>
        <Cell ss:Index="25" ss:StyleID="s112">
          <Data ss:Type="Number">0.022</Data>
        </Cell>
        <Cell ss:Index="33" ss:StyleID="s1">
          <Data ss:Type="Number">50000.022</Data>
        </Cell>
        <Cell ss:Index="34" ss:StyleID="s7">
          <Data ss:Type="Number">0</Data>
        </Cell>
      </Row>
      <Row>
        <Cell>
          <Data ss:Type="String">R027-1</Data>
        </Cell>
        <Cell ss:StyleID="s1">
          <Data ss:Type="Number">3</Data>
        </Cell>
        <Cell ss:StyleID="s1">
          <Data ss:Type="String">J01</Data>
        </Cell>
        <Cell ss:StyleID="s1">
          <Data ss:Type="Number">10</Data>
        </Cell>
        <Cell ss:StyleID="s1">
          <Data ss:Type="Number">1</Data>
        </Cell>
        <Cell ss:StyleID="s1">
          <Data ss:Type="String">J01</Data>
        </Cell>
        <Cell ss:StyleID="s1">
          <Data ss:Type="Number">10</Data>
        </Cell>
        <Cell ss:StyleID="s1">
          <Data ss:Type="Number">1</Data>
        </Cell>
        <Cell ss:StyleID="s103">
          <Data ss:Type="String">Eu</Data>
        </Cell>
        <Cell ss:StyleID="s113">
          <Data ss:Type="Number">99.69120010274</Data>
        </Cell>
        <Cell ss:StyleID="s113">
          <Data ss:Type="String">µM</Data>
        </Cell>
        <Cell ss:Index="15" ss:StyleID="s113">
          <Data ss:Type="Number">99.69120010274</Data>
        </Cell>
        <Cell ss:Index="22" ss:StyleID="s113">
          <Data ss:Type="Number">50.4</Data>
        </Cell>
        <Cell ss:Index="26" ss:StyleID="s113">
          <Data ss:Type="Number">50.4</Data>
        </Cell>
        <Cell ss:Index="33" ss:StyleID="s1">
          <Data ss:Type="Number">50050.4</Data>
        </Cell>
        <Cell ss:Index="34" ss:StyleID="s7">
          <Data ss:Type="Number">0</Data>
        </Cell>
      </Row>
      <Row>
        <Cell>
          <Data ss:Type="String">R027-1</Data>
        </Cell>
        <Cell ss:StyleID="s1">
          <Data ss:Type="Number">3</Data>
        </Cell>
        <Cell ss:StyleID="s1">
          <Data ss:Type="String">J02</Data>
        </Cell>
        <Cell ss:StyleID="s1">
          <Data ss:Type="Number">10</Data>
        </Cell>
        <Cell ss:StyleID="s1">
          <Data ss:Type="Number">2</Data>
        </Cell>
        <Cell ss:StyleID="s1">
          <Data ss:Type="String">J02</Data>
        </Cell>
        <Cell ss:StyleID="s1">
          <Data ss:Type="Number">10</Data>
        </Cell>
        <Cell ss:StyleID="s1">
          <Data ss:Type="Number">2</Data>
        </Cell>
        <Cell ss:StyleID="s103">
          <Data ss:Type="String">Eu</Data>
        </Cell>
        <Cell ss:StyleID="s113">
          <Data ss:Type="Number">72.01972509871</Data>
        </Cell>
        <Cell ss:StyleID="s113">
          <Data ss:Type="String">µM</Data>
        </Cell>
        <Cell ss:Index="15" ss:StyleID="s113">
          <Data ss:Type="Number">72.01972509871</Data>
        </Cell>
        <Cell ss:Index="22" ss:StyleID="s113">
          <Data ss:Type="Number">36.4</Data>
        </Cell>
        <Cell ss:Index="26" ss:StyleID="s113">
          <Data ss:Type="Number">36.4</Data>
        </Cell>
        <Cell ss:Index="33" ss:StyleID="s1">
          <Data ss:Type="Number">50036.4</Data>
        </Cell>
        <Cell ss:Index="34" ss:StyleID="s7">
          <Data ss:Type="Number">0</Data>
        </Cell>
      </Row>
      <Row>
        <Cell>
          <Data ss:Type="String">R027-1</Data>
        </Cell>
        <Cell ss:StyleID="s1">
          <Data ss:Type="Number">3</Data>
        </Cell>
        <Cell ss:StyleID="s1">
          <Data ss:Type="String">J03</Data>
        </Cell>
        <Cell ss:StyleID="s1">
          <Data ss:Type="Number">10</Data>
        </Cell>
        <Cell ss:StyleID="s1">
          <Data ss:Type="Number">3</Data>
        </Cell>
        <Cell ss:StyleID="s1">
          <Data ss:Type="String">J03</Data>
        </Cell>
        <Cell ss:StyleID="s1">
          <Data ss:Type="Number">10</Data>
        </Cell>
        <Cell ss:StyleID="s1">
          <Data ss:Type="Number">3</Data>
        </Cell>
        <Cell ss:StyleID="s103">
          <Data ss:Type="String">Eu</Data>
        </Cell>
        <Cell ss:StyleID="s113">
          <Data ss:Type="Number">52.08643289665</Data>
        </Cell>
        <Cell ss:StyleID="s113">
          <Data ss:Type="String">µM</Data>
        </Cell>
        <Cell ss:Index="15" ss:StyleID="s113">
          <Data ss:Type="Number">52.08643289665</Data>
        </Cell>
        <Cell ss:Index="22" ss:StyleID="s113">
          <Data ss:Type="Number">26.32</Data>
        </Cell>
        <Cell ss:Index="26" ss:StyleID="s113">
          <Data ss:Type="Number">26.32</Data>
        </Cell>
        <Cell ss:Index="33" ss:StyleID="s1">
          <Data ss:Type="Number">50026.32</Data>
        </Cell>
        <Cell ss:Index="34" ss:StyleID="s7">
          <Data ss:Type="Number">0</Data>
        </Cell>
      </Row>
      <Row>
        <Cell>
          <Data ss:Type="String">R027-1</Data>
        </Cell>
        <Cell ss:StyleID="s1">
          <Data ss:Type="Number">3</Data>
        </Cell>
        <Cell ss:StyleID="s1">
          <Data ss:Type="String">J04</Data>
        </Cell>
        <Cell ss:StyleID="s1">
          <Data ss:Type="Number">10</Data>
        </Cell>
        <Cell ss:StyleID="s1">
          <Data ss:Type="Number">4</Data>
        </Cell>
        <Cell ss:StyleID="s1">
          <Data ss:Type="String">J04</Data>
        </Cell>
        <Cell ss:StyleID="s1">
          <Data ss:Type="Number">10</Data>
        </Cell>
        <Cell ss:StyleID="s1">
          <Data ss:Type="Number">4</Data>
        </Cell>
        <Cell ss:StyleID="s103">
          <Data ss:Type="String">Eu</Data>
        </Cell>
        <Cell ss:StyleID="s113">
          <Data ss:Type="Number">36.57669117946</Data>
        </Cell>
        <Cell ss:StyleID="s113">
          <Data ss:Type="String">µM</Data>
        </Cell>
        <Cell ss:Index="15" ss:StyleID="s113">
          <Data ss:Type="Number">36.57669117946</Data>
        </Cell>
        <Cell ss:Index="22" ss:StyleID="s113">
          <Data ss:Type="Number">18.48</Data>
        </Cell>
        <Cell ss:Index="26" ss:StyleID="s113">
          <Data ss:Type="Number">18.48</Data>
        </Cell>
        <Cell ss:Index="33" ss:StyleID="s1">
          <Data ss:Type="Number">50018.48</Data>
        </Cell>
        <Cell ss:Index="34" ss:StyleID="s7">
          <Data ss:Type="Number">0</Data>
        </Cell>
      </Row>
      <Row>
        <Cell>
          <Data ss:Type="String">R027-1</Data>
        </Cell>
        <Cell ss:StyleID="s1">
          <Data ss:Type="Number">3</Data>
        </Cell>
        <Cell ss:StyleID="s1">
          <Data ss:Type="String">J05</Data>
        </Cell>
        <Cell ss:StyleID="s1">
          <Data ss:Type="Number">10</Data>
        </Cell>
        <Cell ss:StyleID="s1">
          <Data ss:Type="Number">5</Data>
        </Cell>
        <Cell ss:StyleID="s1">
          <Data ss:Type="String">J05</Data>
        </Cell>
        <Cell ss:StyleID="s1">
          <Data ss:Type="Number">10</Data>
        </Cell>
        <Cell ss:StyleID="s1">
          <Data ss:Type="Number">5</Data>
        </Cell>
        <Cell ss:StyleID="s103">
          <Data ss:Type="String">Eu</Data>
        </Cell>
        <Cell ss:StyleID="s113">
          <Data ss:Type="Number">26.60403493488</Data>
        </Cell>
        <Cell ss:StyleID="s113">
          <Data ss:Type="String">µM</Data>
        </Cell>
        <Cell ss:Index="15" ss:StyleID="s113">
          <Data ss:Type="Number">26.60403493488</Data>
        </Cell>
        <Cell ss:Index="22" ss:StyleID="s113">
          <Data ss:Type="Number">13.44</Data>
        </Cell>
        <Cell ss:Index="26" ss:StyleID="s113">
          <Data ss:Type="Number">13.44</Data>
        </Cell>
        <Cell ss:Index="33" ss:StyleID="s1">
          <Data ss:Type="Number">50013.44</Data>
        </Cell>
        <Cell ss:Index="34" ss:StyleID="s7">
          <Data ss:Type="Number">0</Data>
        </Cell>
      </Row>
      <Row>
        <Cell>
          <Data ss:Type="String">R027-1</Data>
        </Cell>
        <Cell ss:StyleID="s1">
          <Data ss:Type="Number">3</Data>
        </Cell>
        <Cell ss:StyleID="s1">
          <Data ss:Type="String">J06</Data>
        </Cell>
        <Cell ss:StyleID="s1">
          <Data ss:Type="Number">10</Data>
        </Cell>
        <Cell ss:StyleID="s1">
          <Data ss:Type="Number">6</Data>
        </Cell>
        <Cell ss:StyleID="s1">
          <Data ss:Type="String">J06</Data>
        </Cell>
        <Cell ss:StyleID="s1">
          <Data ss:Type="Number">10</Data>
        </Cell>
        <Cell ss:StyleID="s1">
          <Data ss:Type="Number">6</Data>
        </Cell>
        <Cell ss:StyleID="s103">
          <Data ss:Type="String">Eu</Data>
        </Cell>
        <Cell ss:StyleID="s113">
          <Data ss:Type="Number">18.84595273191</Data>
        </Cell>
        <Cell ss:StyleID="s113">
          <Data ss:Type="String">µM</Data>
        </Cell>
        <Cell ss:Index="15" ss:StyleID="s113">
          <Data ss:Type="Number">18.84595273191</Data>
        </Cell>
        <Cell ss:Index="22" ss:StyleID="s113">
          <Data ss:Type="Number">9.52</Data>
        </Cell>
        <Cell ss:Index="26" ss:StyleID="s113">
          <Data ss:Type="Number">9.52</Data>
        </Cell>
        <Cell ss:Index="33" ss:StyleID="s1">
          <Data ss:Type="Number">50009.52</Data>
        </Cell>
        <Cell ss:Index="34" ss:StyleID="s7">
          <Data ss:Type="Number">0</Data>
        </Cell>
      </Row>
      <Row>
        <Cell>
          <Data ss:Type="String">R027-1</Data>
        </Cell>
        <Cell ss:StyleID="s1">
          <Data ss:Type="Number">3</Data>
        </Cell>
        <Cell ss:StyleID="s1">
          <Data ss:Type="String">J07</Data>
        </Cell>
        <Cell ss:StyleID="s1">
          <Data ss:Type="Number">10</Data>
        </Cell>
        <Cell ss:StyleID="s1">
          <Data ss:Type="Number">7</Data>
        </Cell>
        <Cell ss:StyleID="s1">
          <Data ss:Type="String">J07</Data>
        </Cell>
        <Cell ss:StyleID="s1">
          <Data ss:Type="Number">10</Data>
        </Cell>
        <Cell ss:StyleID="s1">
          <Data ss:Type="Number">7</Data>
        </Cell>
        <Cell ss:StyleID="s103">
          <Data ss:Type="String">Eu</Data>
        </Cell>
        <Cell ss:StyleID="s113">
          <Data ss:Type="Number">13.30374987694</Data>
        </Cell>
        <Cell ss:StyleID="s113">
          <Data ss:Type="String">µM</Data>
        </Cell>
        <Cell ss:Index="15" ss:StyleID="s113">
          <Data ss:Type="Number">13.30374987694</Data>
        </Cell>
        <Cell ss:Index="22" ss:StyleID="s113">
          <Data ss:Type="Number">6.72</Data>
        </Cell>
        <Cell ss:Index="26" ss:StyleID="s113">
          <Data ss:Type="Number">6.72</Data>
        </Cell>
        <Cell ss:Index="33" ss:StyleID="s1">
          <Data ss:Type="Number">50006.72</Data>
        </Cell>
        <Cell ss:Index="34" ss:StyleID="s7">
          <Data ss:Type="Number">0</Data>
        </Cell>
      </Row>
      <Row>
        <Cell>
          <Data ss:Type="String">R027-1</Data>
        </Cell>
        <Cell ss:StyleID="s1">
          <Data ss:Type="Number">3</Data>
        </Cell>
        <Cell ss:StyleID="s1">
          <Data ss:Type="String">J08</Data>
        </Cell>
        <Cell ss:StyleID="s1">
          <Data ss:Type="Number">10</Data>
        </Cell>
        <Cell ss:StyleID="s1">
          <Data ss:Type="Number">8</Data>
        </Cell>
        <Cell ss:StyleID="s1">
          <Data ss:Type="String">J08</Data>
        </Cell>
        <Cell ss:StyleID="s1">
          <Data ss:Type="Number">10</Data>
        </Cell>
        <Cell ss:StyleID="s1">
          <Data ss:Type="Number">8</Data>
        </Cell>
        <Cell ss:StyleID="s103">
          <Data ss:Type="String">Eu</Data>
        </Cell>
        <Cell ss:StyleID="s113">
          <Data ss:Type="Number">9.978202860704</Data>
        </Cell>
        <Cell ss:StyleID="s113">
          <Data ss:Type="String">µM</Data>
        </Cell>
        <Cell ss:Index="15" ss:StyleID="s113">
          <Data ss:Type="Number">9.978202860704</Data>
        </Cell>
        <Cell ss:Index="22" ss:StyleID="s113">
          <Data ss:Type="Number">5.04</Data>
        </Cell>
        <Cell ss:Index="26" ss:StyleID="s113">
          <Data ss:Type="Number">5.04</Data>
        </Cell>
        <Cell ss:Index="33" ss:StyleID="s1">
          <Data ss:Type="Number">50005.04</Data>
        </Cell>
        <Cell ss:Index="34" ss:StyleID="s7">
          <Data ss:Type="Number">0</Data>
        </Cell>
      </Row>
      <Row>
        <Cell>
          <Data ss:Type="String">R027-1</Data>
        </Cell>
        <Cell ss:StyleID="s1">
          <Data ss:Type="Number">3</Data>
        </Cell>
        <Cell ss:StyleID="s1">
          <Data ss:Type="String">J09</Data>
        </Cell>
        <Cell ss:StyleID="s1">
          <Data ss:Type="Number">10</Data>
        </Cell>
        <Cell ss:StyleID="s1">
          <Data ss:Type="Number">9</Data>
        </Cell>
        <Cell ss:StyleID="s1">
          <Data ss:Type="String">J09</Data>
        </Cell>
        <Cell ss:StyleID="s1">
          <Data ss:Type="Number">10</Data>
        </Cell>
        <Cell ss:StyleID="s1">
          <Data ss:Type="Number">9</Data>
        </Cell>
        <Cell ss:StyleID="s103">
          <Data ss:Type="String">Eu</Data>
        </Cell>
        <Cell ss:StyleID="s113">
          <Data ss:Type="Number">7.099770170749</Data>
        </Cell>
        <Cell ss:StyleID="s113">
          <Data ss:Type="String">µM</Data>
        </Cell>
        <Cell ss:Index="15" ss:StyleID="s113">
          <Data ss:Type="Number">7.099770170749</Data>
        </Cell>
        <Cell ss:Index="22" ss:StyleID="s113">
          <Data ss:Type="Number">3.586</Data>
        </Cell>
        <Cell ss:Index="26" ss:StyleID="s113">
          <Data ss:Type="Number">3.586</Data>
        </Cell>
        <Cell ss:Index="33" ss:StyleID="s1">
          <Data ss:Type="Number">50003.586</Data>
        </Cell>
        <Cell ss:Index="34" ss:StyleID="s7">
          <Data ss:Type="Number">0</Data>
        </Cell>
      </Row>
      <Row>
        <Cell>
          <Data ss:Type="String">R027-1</Data>
        </Cell>
        <Cell ss:StyleID="s1">
          <Data ss:Type="Number">3</Data>
        </Cell>
        <Cell ss:StyleID="s1">
          <Data ss:Type="String">J10</Data>
        </Cell>
        <Cell ss:StyleID="s1">
          <Data ss:Type="Number">10</Data>
        </Cell>
        <Cell ss:StyleID="s1">
          <Data ss:Type="Number">10</Data>
        </Cell>
        <Cell ss:StyleID="s1">
          <Data ss:Type="String">J10</Data>
        </Cell>
        <Cell ss:StyleID="s1">
          <Data ss:Type="Number">10</Data>
        </Cell>
        <Cell ss:StyleID="s1">
          <Data ss:Type="Number">10</Data>
        </Cell>
        <Cell ss:StyleID="s103">
          <Data ss:Type="String">Eu</Data>
        </Cell>
        <Cell ss:StyleID="s113">
          <Data ss:Type="Number">5.118035904656</Data>
        </Cell>
        <Cell ss:StyleID="s113">
          <Data ss:Type="String">µM</Data>
        </Cell>
        <Cell ss:Index="15" ss:StyleID="s113">
          <Data ss:Type="Number">5.118035904656</Data>
        </Cell>
        <Cell ss:Index="22" ss:StyleID="s113">
          <Data ss:Type="Number">2.585</Data>
        </Cell>
        <Cell ss:Index="26" ss:StyleID="s113">
          <Data ss:Type="Number">2.585</Data>
        </Cell>
        <Cell ss:Index="33" ss:StyleID="s1">
          <Data ss:Type="Number">50002.585</Data>
        </Cell>
        <Cell ss:Index="34" ss:StyleID="s7">
          <Data ss:Type="Number">0</Data>
        </Cell>
      </Row>
      <Row>
        <Cell>
          <Data ss:Type="String">R027-1</Data>
        </Cell>
        <Cell ss:StyleID="s1">
          <Data ss:Type="Number">3</Data>
        </Cell>
        <Cell ss:StyleID="s1">
          <Data ss:Type="String">J11</Data>
        </Cell>
        <Cell ss:StyleID="s1">
          <Data ss:Type="Number">10</Data>
        </Cell>
        <Cell ss:StyleID="s1">
          <Data ss:Type="Number">11</Data>
        </Cell>
        <Cell ss:StyleID="s1">
          <Data ss:Type="String">J11</Data>
        </Cell>
        <Cell ss:StyleID="s1">
          <Data ss:Type="Number">10</Data>
        </Cell>
        <Cell ss:StyleID="s1">
          <Data ss:Type="Number">11</Data>
        </Cell>
        <Cell ss:StyleID="s103">
          <Data ss:Type="String">Eu</Data>
        </Cell>
        <Cell ss:StyleID="s113">
          <Data ss:Type="Number">3.680683521937</Data>
        </Cell>
        <Cell ss:StyleID="s113">
          <Data ss:Type="String">µM</Data>
        </Cell>
        <Cell ss:Index="15" ss:StyleID="s113">
          <Data ss:Type="Number">3.680683521937</Data>
        </Cell>
        <Cell ss:Index="22" ss:StyleID="s113">
          <Data ss:Type="Number">1.859</Data>
        </Cell>
        <Cell ss:Index="26" ss:StyleID="s113">
          <Data ss:Type="Number">1.859</Data>
        </Cell>
        <Cell ss:Index="33" ss:StyleID="s1">
          <Data ss:Type="Number">50001.859</Data>
        </Cell>
        <Cell ss:Index="34" ss:StyleID="s7">
          <Data ss:Type="Number">0</Data>
        </Cell>
      </Row>
      <Row>
        <Cell>
          <Data ss:Type="String">R027-1</Data>
        </Cell>
        <Cell ss:StyleID="s1">
          <Data ss:Type="Number">3</Data>
        </Cell>
        <Cell ss:StyleID="s1">
          <Data ss:Type="String">J12</Data>
        </Cell>
        <Cell ss:StyleID="s1">
          <Data ss:Type="Number">10</Data>
        </Cell>
        <Cell ss:StyleID="s1">
          <Data ss:Type="Number">12</Data>
        </Cell>
        <Cell ss:StyleID="s1">
          <Data ss:Type="String">J12</Data>
        </Cell>
        <Cell ss:StyleID="s1">
          <Data ss:Type="Number">10</Data>
        </Cell>
        <Cell ss:StyleID="s1">
          <Data ss:Type="Number">12</Data>
        </Cell>
        <Cell ss:StyleID="s103">
          <Data ss:Type="String">Eu</Data>
        </Cell>
        <Cell ss:StyleID="s113">
          <Data ss:Type="Number">2.635309782881</Data>
        </Cell>
        <Cell ss:StyleID="s113">
          <Data ss:Type="String">µM</Data>
        </Cell>
        <Cell ss:Index="15" ss:StyleID="s113">
          <Data ss:Type="Number">2.635309782881</Data>
        </Cell>
        <Cell ss:Index="22" ss:StyleID="s113">
          <Data ss:Type="Number">1.331</Data>
        </Cell>
        <Cell ss:Index="26" ss:StyleID="s113">
          <Data ss:Type="Number">1.331</Data>
        </Cell>
        <Cell ss:Index="33" ss:StyleID="s1">
          <Data ss:Type="Number">50001.331</Data>
        </Cell>
        <Cell ss:Index="34" ss:StyleID="s7">
          <Data ss:Type="Number">0</Data>
        </Cell>
      </Row>
      <Row>
        <Cell>
          <Data ss:Type="String">R027-1</Data>
        </Cell>
        <Cell ss:StyleID="s1">
          <Data ss:Type="Number">3</Data>
        </Cell>
        <Cell ss:StyleID="s1">
          <Data ss:Type="String">J13</Data>
        </Cell>
        <Cell ss:StyleID="s1">
          <Data ss:Type="Number">10</Data>
        </Cell>
        <Cell ss:StyleID="s1">
          <Data ss:Type="Number">13</Data>
        </Cell>
        <Cell ss:StyleID="s1">
          <Data ss:Type="String">J13</Data>
        </Cell>
        <Cell ss:StyleID="s1">
          <Data ss:Type="Number">10</Data>
        </Cell>
        <Cell ss:StyleID="s1">
          <Data ss:Type="Number">13</Data>
        </Cell>
        <Cell ss:StyleID="s103">
          <Data ss:Type="String">Eu</Data>
        </Cell>
        <Cell ss:StyleID="s113">
          <Data ss:Type="Number">1.89482372085</Data>
        </Cell>
        <Cell ss:StyleID="s113">
          <Data ss:Type="String">µM</Data>
        </Cell>
        <Cell ss:Index="15" ss:StyleID="s113">
          <Data ss:Type="Number">1.89482372085</Data>
        </Cell>
        <Cell ss:Index="22" ss:StyleID="s113">
          <Data ss:Type="Number">0.957</Data>
        </Cell>
        <Cell ss:Index="26" ss:StyleID="s113">
          <Data ss:Type="Number">0.957</Data>
        </Cell>
        <Cell ss:Index="33" ss:StyleID="s1">
          <Data ss:Type="Number">50000.957</Data>
        </Cell>
        <Cell ss:Index="34" ss:StyleID="s7">
          <Data ss:Type="Number">0</Data>
        </Cell>
      </Row>
      <Row>
        <Cell>
          <Data ss:Type="String">R027-1</Data>
        </Cell>
        <Cell ss:StyleID="s1">
          <Data ss:Type="Number">3</Data>
        </Cell>
        <Cell ss:StyleID="s1">
          <Data ss:Type="String">J14</Data>
        </Cell>
        <Cell ss:StyleID="s1">
          <Data ss:Type="Number">10</Data>
        </Cell>
        <Cell ss:StyleID="s1">
          <Data ss:Type="Number">14</Data>
        </Cell>
        <Cell ss:StyleID="s1">
          <Data ss:Type="String">J14</Data>
        </Cell>
        <Cell ss:StyleID="s1">
          <Data ss:Type="Number">10</Data>
        </Cell>
        <Cell ss:StyleID="s1">
          <Data ss:Type="Number">14</Data>
        </Cell>
        <Cell ss:StyleID="s103">
          <Data ss:Type="String">Eu</Data>
        </Cell>
        <Cell ss:StyleID="s113">
          <Data ss:Type="Number">1.372121121926</Data>
        </Cell>
        <Cell ss:StyleID="s113">
          <Data ss:Type="String">µM</Data>
        </Cell>
        <Cell ss:Index="15" ss:StyleID="s113">
          <Data ss:Type="Number">1.372121121926</Data>
        </Cell>
        <Cell ss:Index="22" ss:StyleID="s113">
          <Data ss:Type="Number">0.693</Data>
        </Cell>
        <Cell ss:Index="26" ss:StyleID="s113">
          <Data ss:Type="Number">0.693</Data>
        </Cell>
        <Cell ss:Index="33" ss:StyleID="s1">
          <Data ss:Type="Number">50000.693</Data>
        </Cell>
        <Cell ss:Index="34" ss:StyleID="s7">
          <Data ss:Type="Number">0</Data>
        </Cell>
      </Row>
      <Row>
        <Cell>
          <Data ss:Type="String">R027-1</Data>
        </Cell>
        <Cell ss:StyleID="s1">
          <Data ss:Type="Number">3</Data>
        </Cell>
        <Cell ss:StyleID="s1">
          <Data ss:Type="String">J15</Data>
        </Cell>
        <Cell ss:StyleID="s1">
          <Data ss:Type="Number">10</Data>
        </Cell>
        <Cell ss:StyleID="s1">
          <Data ss:Type="Number">15</Data>
        </Cell>
        <Cell ss:StyleID="s1">
          <Data ss:Type="String">J15</Data>
        </Cell>
        <Cell ss:StyleID="s1">
          <Data ss:Type="Number">10</Data>
        </Cell>
        <Cell ss:StyleID="s1">
          <Data ss:Type="Number">15</Data>
        </Cell>
        <Cell ss:StyleID="s103">
          <Data ss:Type="String">Eu</Data>
        </Cell>
        <Cell ss:StyleID="s113">
          <Data ss:Type="Number">0.9800903103454</Data>
        </Cell>
        <Cell ss:StyleID="s113">
          <Data ss:Type="String">µM</Data>
        </Cell>
        <Cell ss:Index="15" ss:StyleID="s113">
          <Data ss:Type="Number">0.9800903103454</Data>
        </Cell>
        <Cell ss:Index="22" ss:StyleID="s113">
          <Data ss:Type="Number">0.495</Data>
        </Cell>
        <Cell ss:Index="26" ss:StyleID="s113">
          <Data ss:Type="Number">0.495</Data>
        </Cell>
        <Cell ss:Index="33" ss:StyleID="s1">
          <Data ss:Type="Number">50000.495</Data>
        </Cell>
        <Cell ss:Index="34" ss:StyleID="s7">
          <Data ss:Type="Number">0</Data>
        </Cell>
      </Row>
      <Row>
        <Cell>
          <Data ss:Type="String">R027-1</Data>
        </Cell>
        <Cell ss:StyleID="s1">
          <Data ss:Type="Number">3</Data>
        </Cell>
        <Cell ss:StyleID="s1">
          <Data ss:Type="String">J16</Data>
        </Cell>
        <Cell ss:StyleID="s1">
          <Data ss:Type="Number">10</Data>
        </Cell>
        <Cell ss:StyleID="s1">
          <Data ss:Type="Number">16</Data>
        </Cell>
        <Cell ss:StyleID="s1">
          <Data ss:Type="String">J16</Data>
        </Cell>
        <Cell ss:StyleID="s1">
          <Data ss:Type="Number">10</Data>
        </Cell>
        <Cell ss:StyleID="s1">
          <Data ss:Type="Number">16</Data>
        </Cell>
        <Cell ss:StyleID="s103">
          <Data ss:Type="String">Eu</Data>
        </Cell>
        <Cell ss:StyleID="s113">
          <Data ss:Type="Number">0.6969550486466</Data>
        </Cell>
        <Cell ss:StyleID="s113">
          <Data ss:Type="String">µM</Data>
        </Cell>
        <Cell ss:Index="15" ss:StyleID="s113">
          <Data ss:Type="Number">0.6969550486466</Data>
        </Cell>
        <Cell ss:Index="22" ss:StyleID="s113">
          <Data ss:Type="Number">0.352</Data>
        </Cell>
        <Cell ss:Index="26" ss:StyleID="s113">
          <Data ss:Type="Number">0.352</Data>
        </Cell>
        <Cell ss:Index="33" ss:StyleID="s1">
          <Data ss:Type="Number">50000.352</Data>
        </Cell>
        <Cell ss:Index="34" ss:StyleID="s7">
          <Data ss:Type="Number">0</Data>
        </Cell>
      </Row>
      <Row>
        <Cell>
          <Data ss:Type="String">R027-1</Data>
        </Cell>
        <Cell ss:StyleID="s1">
          <Data ss:Type="Number">3</Data>
        </Cell>
        <Cell ss:StyleID="s1">
          <Data ss:Type="String">J17</Data>
        </Cell>
        <Cell ss:StyleID="s1">
          <Data ss:Type="Number">10</Data>
        </Cell>
        <Cell ss:StyleID="s1">
          <Data ss:Type="Number">17</Data>
        </Cell>
        <Cell ss:StyleID="s1">
          <Data ss:Type="String">J17</Data>
        </Cell>
        <Cell ss:StyleID="s1">
          <Data ss:Type="Number">10</Data>
        </Cell>
        <Cell ss:StyleID="s1">
          <Data ss:Type="Number">17</Data>
        </Cell>
        <Cell ss:StyleID="s103">
          <Data ss:Type="String">Eu</Data>
        </Cell>
        <Cell ss:StyleID="s113">
          <Data ss:Type="Number">0.5009374427122</Data>
        </Cell>
        <Cell ss:StyleID="s113">
          <Data ss:Type="String">µM</Data>
        </Cell>
        <Cell ss:Index="15" ss:StyleID="s113">
          <Data ss:Type="Number">0.5009374427122</Data>
        </Cell>
        <Cell ss:Index="22" ss:StyleID="s113">
          <Data ss:Type="Number">0.253</Data>
        </Cell>
        <Cell ss:Index="26" ss:StyleID="s113">
          <Data ss:Type="Number">0.253</Data>
        </Cell>
        <Cell ss:Index="33" ss:StyleID="s1">
          <Data ss:Type="Number">50000.253</Data>
        </Cell>
        <Cell ss:Index="34" ss:StyleID="s7">
          <Data ss:Type="Number">0</Data>
        </Cell>
      </Row>
      <Row>
        <Cell>
          <Data ss:Type="String">R027-1</Data>
        </Cell>
        <Cell ss:StyleID="s1">
          <Data ss:Type="Number">3</Data>
        </Cell>
        <Cell ss:StyleID="s1">
          <Data ss:Type="String">J18</Data>
        </Cell>
        <Cell ss:StyleID="s1">
          <Data ss:Type="Number">10</Data>
        </Cell>
        <Cell ss:StyleID="s1">
          <Data ss:Type="Number">18</Data>
        </Cell>
        <Cell ss:StyleID="s1">
          <Data ss:Type="String">J18</Data>
        </Cell>
        <Cell ss:StyleID="s1">
          <Data ss:Type="Number">10</Data>
        </Cell>
        <Cell ss:StyleID="s1">
          <Data ss:Type="Number">18</Data>
        </Cell>
        <Cell ss:StyleID="s103">
          <Data ss:Type="String">Eu</Data>
        </Cell>
        <Cell ss:StyleID="s113">
          <Data ss:Type="Number">0.3702586417545</Data>
        </Cell>
        <Cell ss:StyleID="s113">
          <Data ss:Type="String">µM</Data>
        </Cell>
        <Cell ss:Index="15" ss:StyleID="s113">
          <Data ss:Type="Number">0.3702586417545</Data>
        </Cell>
        <Cell ss:Index="22" ss:StyleID="s113">
          <Data ss:Type="Number">0.187</Data>
        </Cell>
        <Cell ss:Index="26" ss:StyleID="s113">
          <Data ss:Type="Number">0.187</Data>
        </Cell>
        <Cell ss:Index="33" ss:StyleID="s1">
          <Data ss:Type="Number">50000.187</Data>
        </Cell>
        <Cell ss:Index="34" ss:StyleID="s7">
          <Data ss:Type="Number">0</Data>
        </Cell>
      </Row>
      <Row>
        <Cell>
          <Data ss:Type="String">R027-1</Data>
        </Cell>
        <Cell ss:StyleID="s1">
          <Data ss:Type="Number">3</Data>
        </Cell>
        <Cell ss:StyleID="s1">
          <Data ss:Type="String">J19</Data>
        </Cell>
        <Cell ss:StyleID="s1">
          <Data ss:Type="Number">10</Data>
        </Cell>
        <Cell ss:StyleID="s1">
          <Data ss:Type="Number">19</Data>
        </Cell>
        <Cell ss:StyleID="s1">
          <Data ss:Type="String">J19</Data>
        </Cell>
        <Cell ss:StyleID="s1">
          <Data ss:Type="Number">10</Data>
        </Cell>
        <Cell ss:StyleID="s1">
          <Data ss:Type="Number">19</Data>
        </Cell>
        <Cell ss:StyleID="s103">
          <Data ss:Type="String">Eu</Data>
        </Cell>
        <Cell ss:StyleID="s113">
          <Data ss:Type="Number">0.2613593110495</Data>
        </Cell>
        <Cell ss:StyleID="s113">
          <Data ss:Type="String">µM</Data>
        </Cell>
        <Cell ss:Index="15" ss:StyleID="s113">
          <Data ss:Type="Number">0.2613593110495</Data>
        </Cell>
        <Cell ss:Index="22" ss:StyleID="s113">
          <Data ss:Type="Number">0.132</Data>
        </Cell>
        <Cell ss:Index="26" ss:StyleID="s113">
          <Data ss:Type="Number">0.132</Data>
        </Cell>
        <Cell ss:Index="33" ss:StyleID="s1">
          <Data ss:Type="Number">50000.132</Data>
        </Cell>
        <Cell ss:Index="34" ss:StyleID="s7">
          <Data ss:Type="Number">0</Data>
        </Cell>
      </Row>
      <Row>
        <Cell>
          <Data ss:Type="String">R027-1</Data>
        </Cell>
        <Cell ss:StyleID="s1">
          <Data ss:Type="Number">3</Data>
        </Cell>
        <Cell ss:StyleID="s1">
          <Data ss:Type="String">J20</Data>
        </Cell>
        <Cell ss:StyleID="s1">
          <Data ss:Type="Number">10</Data>
        </Cell>
        <Cell ss:StyleID="s1">
          <Data ss:Type="Number">20</Data>
        </Cell>
        <Cell ss:StyleID="s1">
          <Data ss:Type="String">J20</Data>
        </Cell>
        <Cell ss:StyleID="s1">
          <Data ss:Type="Number">10</Data>
        </Cell>
        <Cell ss:StyleID="s1">
          <Data ss:Type="Number">20</Data>
        </Cell>
        <Cell ss:StyleID="s103">
          <Data ss:Type="String">Eu</Data>
        </Cell>
        <Cell ss:StyleID="s113">
          <Data ss:Type="Number">0.1960196286986</Data>
        </Cell>
        <Cell ss:StyleID="s113">
          <Data ss:Type="String">µM</Data>
        </Cell>
        <Cell ss:Index="15" ss:StyleID="s113">
          <Data ss:Type="Number">0.1960196286986</Data>
        </Cell>
        <Cell ss:Index="22" ss:StyleID="s113">
          <Data ss:Type="Number">0.099</Data>
        </Cell>
        <Cell ss:Index="26" ss:StyleID="s113">
          <Data ss:Type="Number">0.099</Data>
        </Cell>
        <Cell ss:Index="33" ss:StyleID="s1">
          <Data ss:Type="Number">50000.099</Data>
        </Cell>
        <Cell ss:Index="34" ss:StyleID="s7">
          <Data ss:Type="Number">0</Data>
        </Cell>
      </Row>
      <Row>
        <Cell>
          <Data ss:Type="String">R027-1</Data>
        </Cell>
        <Cell ss:StyleID="s1">
          <Data ss:Type="Number">3</Data>
        </Cell>
        <Cell ss:StyleID="s1">
          <Data ss:Type="String">J21</Data>
        </Cell>
        <Cell ss:StyleID="s1">
          <Data ss:Type="Number">10</Data>
        </Cell>
        <Cell ss:StyleID="s1">
          <Data ss:Type="Number">21</Data>
        </Cell>
        <Cell ss:StyleID="s1">
          <Data ss:Type="String">J21</Data>
        </Cell>
        <Cell ss:StyleID="s1">
          <Data ss:Type="Number">10</Data>
        </Cell>
        <Cell ss:StyleID="s1">
          <Data ss:Type="Number">21</Data>
        </Cell>
        <Cell ss:StyleID="s103">
          <Data ss:Type="String">Eu</Data>
        </Cell>
        <Cell ss:StyleID="s113">
          <Data ss:Type="Number">0.130679822126</Data>
        </Cell>
        <Cell ss:StyleID="s113">
          <Data ss:Type="String">µM</Data>
        </Cell>
        <Cell ss:Index="15" ss:StyleID="s113">
          <Data ss:Type="Number">0.130679822126</Data>
        </Cell>
        <Cell ss:Index="22" ss:StyleID="s113">
          <Data ss:Type="Number">0.066</Data>
        </Cell>
        <Cell ss:Index="26" ss:StyleID="s113">
          <Data ss:Type="Number">0.066</Data>
        </Cell>
        <Cell ss:Index="33" ss:StyleID="s1">
          <Data ss:Type="Number">50000.066</Data>
        </Cell>
        <Cell ss:Index="34" ss:StyleID="s7">
          <Data ss:Type="Number">0</Data>
        </Cell>
      </Row>
      <Row>
        <Cell>
          <Data ss:Type="String">R027-1</Data>
        </Cell>
        <Cell ss:StyleID="s1">
          <Data ss:Type="Number">3</Data>
        </Cell>
        <Cell ss:StyleID="s1">
          <Data ss:Type="String">J22</Data>
        </Cell>
        <Cell ss:StyleID="s1">
          <Data ss:Type="Number">10</Data>
        </Cell>
        <Cell ss:StyleID="s1">
          <Data ss:Type="Number">22</Data>
        </Cell>
        <Cell ss:StyleID="s1">
          <Data ss:Type="String">J22</Data>
        </Cell>
        <Cell ss:StyleID="s1">
          <Data ss:Type="Number">10</Data>
        </Cell>
        <Cell ss:StyleID="s1">
          <Data ss:Type="Number">22</Data>
        </Cell>
        <Cell ss:StyleID="s103">
          <Data ss:Type="String">Eu</Data>
        </Cell>
        <Cell ss:StyleID="s113">
          <Data ss:Type="Number">0.08711991478847</Data>
        </Cell>
        <Cell ss:StyleID="s113">
          <Data ss:Type="String">µM</Data>
        </Cell>
        <Cell ss:Index="15" ss:StyleID="s113">
          <Data ss:Type="Number">0.08711991478847</Data>
        </Cell>
        <Cell ss:Index="22" ss:StyleID="s113">
          <Data ss:Type="Number">0.044</Data>
        </Cell>
        <Cell ss:Index="26" ss:StyleID="s113">
          <Data ss:Type="Number">0.044</Data>
        </Cell>
        <Cell ss:Index="33" ss:StyleID="s1">
          <Data ss:Type="Number">50000.044</Data>
        </Cell>
        <Cell ss:Index="34" ss:StyleID="s7">
          <Data ss:Type="Number">0</Data>
        </Cell>
      </Row>
      <Row>
        <Cell>
          <Data ss:Type="String">R027-1</Data>
        </Cell>
        <Cell ss:StyleID="s1">
          <Data ss:Type="Number">3</Data>
        </Cell>
        <Cell ss:StyleID="s1">
          <Data ss:Type="String">J23</Data>
        </Cell>
        <Cell ss:StyleID="s1">
          <Data ss:Type="Number">10</Data>
        </Cell>
        <Cell ss:StyleID="s1">
          <Data ss:Type="Number">23</Data>
        </Cell>
        <Cell ss:StyleID="s1">
          <Data ss:Type="String">J23</Data>
        </Cell>
        <Cell ss:StyleID="s1">
          <Data ss:Type="Number">10</Data>
        </Cell>
        <Cell ss:StyleID="s1">
          <Data ss:Type="Number">23</Data>
        </Cell>
        <Cell ss:StyleID="s103">
          <Data ss:Type="String">Eu</Data>
        </Cell>
        <Cell ss:StyleID="s113">
          <Data ss:Type="Number">0.06533995407632</Data>
        </Cell>
        <Cell ss:StyleID="s113">
          <Data ss:Type="String">µM</Data>
        </Cell>
        <Cell ss:Index="15" ss:StyleID="s113">
          <Data ss:Type="Number">0.06533995407632</Data>
        </Cell>
        <Cell ss:Index="22" ss:StyleID="s113">
          <Data ss:Type="Number">0.033</Data>
        </Cell>
        <Cell ss:Index="26" ss:StyleID="s113">
          <Data ss:Type="Number">0.033</Data>
        </Cell>
        <Cell ss:Index="33" ss:StyleID="s1">
          <Data ss:Type="Number">50000.033</Data>
        </Cell>
        <Cell ss:Index="34" ss:StyleID="s7">
          <Data ss:Type="Number">0</Data>
        </Cell>
      </Row>
      <Row>
        <Cell>
          <Data ss:Type="String">R027-1</Data>
        </Cell>
        <Cell ss:StyleID="s1">
          <Data ss:Type="Number">3</Data>
        </Cell>
        <Cell ss:StyleID="s1">
          <Data ss:Type="String">J24</Data>
        </Cell>
        <Cell ss:StyleID="s1">
          <Data ss:Type="Number">10</Data>
        </Cell>
        <Cell ss:StyleID="s1">
          <Data ss:Type="Number">24</Data>
        </Cell>
        <Cell ss:StyleID="s1">
          <Data ss:Type="String">J24</Data>
        </Cell>
        <Cell ss:StyleID="s1">
          <Data ss:Type="Number">10</Data>
        </Cell>
        <Cell ss:StyleID="s1">
          <Data ss:Type="Number">24</Data>
        </Cell>
        <Cell ss:StyleID="s103">
          <Data ss:Type="String">Eu</Data>
        </Cell>
        <Cell ss:StyleID="s113">
          <Data ss:Type="Number">0.04355997800001</Data>
        </Cell>
        <Cell ss:StyleID="s113">
          <Data ss:Type="String">µM</Data>
        </Cell>
        <Cell ss:Index="15" ss:StyleID="s113">
          <Data ss:Type="Number">0.04355997800001</Data>
        </Cell>
        <Cell ss:Index="22" ss:StyleID="s113">
          <Data ss:Type="Number">0.022</Data>
        </Cell>
        <Cell ss:Index="26" ss:StyleID="s113">
          <Data ss:Type="Number">0.022</Data>
        </Cell>
        <Cell ss:Index="33" ss:StyleID="s1">
          <Data ss:Type="Number">50000.022</Data>
        </Cell>
        <Cell ss:Index="34" ss:StyleID="s7">
          <Data ss:Type="Number">0</Data>
        </Cell>
      </Row>
      <Row>
        <Cell>
          <Data ss:Type="String">R027-1</Data>
        </Cell>
        <Cell ss:StyleID="s1">
          <Data ss:Type="Number">3</Data>
        </Cell>
        <Cell ss:StyleID="s1">
          <Data ss:Type="String">K01</Data>
        </Cell>
        <Cell ss:StyleID="s1">
          <Data ss:Type="Number">11</Data>
        </Cell>
        <Cell ss:StyleID="s1">
          <Data ss:Type="Number">1</Data>
        </Cell>
        <Cell ss:StyleID="s1">
          <Data ss:Type="String">K01</Data>
        </Cell>
        <Cell ss:StyleID="s1">
          <Data ss:Type="Number">11</Data>
        </Cell>
        <Cell ss:StyleID="s1">
          <Data ss:Type="Number">1</Data>
        </Cell>
        <Cell ss:StyleID="s103">
          <Data ss:Type="String">Eu</Data>
        </Cell>
        <Cell ss:StyleID="s113">
          <Data ss:Type="Number">99.69120010274</Data>
        </Cell>
        <Cell ss:StyleID="s113">
          <Data ss:Type="String">µM</Data>
        </Cell>
        <Cell ss:Index="15" ss:StyleID="s113">
          <Data ss:Type="Number">99.69120010274</Data>
        </Cell>
        <Cell ss:Index="22" ss:StyleID="s113">
          <Data ss:Type="Number">50.4</Data>
        </Cell>
        <Cell ss:Index="26" ss:StyleID="s113">
          <Data ss:Type="Number">50.4</Data>
        </Cell>
        <Cell ss:Index="33" ss:StyleID="s1">
          <Data ss:Type="Number">50050.4</Data>
        </Cell>
        <Cell ss:Index="34" ss:StyleID="s7">
          <Data ss:Type="Number">0</Data>
        </Cell>
      </Row>
      <Row>
        <Cell>
          <Data ss:Type="String">R027-1</Data>
        </Cell>
        <Cell ss:StyleID="s1">
          <Data ss:Type="Number">3</Data>
        </Cell>
        <Cell ss:StyleID="s1">
          <Data ss:Type="String">K02</Data>
        </Cell>
        <Cell ss:StyleID="s1">
          <Data ss:Type="Number">11</Data>
        </Cell>
        <Cell ss:StyleID="s1">
          <Data ss:Type="Number">2</Data>
        </Cell>
        <Cell ss:StyleID="s1">
          <Data ss:Type="String">K02</Data>
        </Cell>
        <Cell ss:StyleID="s1">
          <Data ss:Type="Number">11</Data>
        </Cell>
        <Cell ss:StyleID="s1">
          <Data ss:Type="Number">2</Data>
        </Cell>
        <Cell ss:StyleID="s103">
          <Data ss:Type="String">Eu</Data>
        </Cell>
        <Cell ss:StyleID="s113">
          <Data ss:Type="Number">72.01972509871</Data>
        </Cell>
        <Cell ss:StyleID="s113">
          <Data ss:Type="String">µM</Data>
        </Cell>
        <Cell ss:Index="15" ss:StyleID="s113">
          <Data ss:Type="Number">72.01972509871</Data>
        </Cell>
        <Cell ss:Index="22" ss:StyleID="s113">
          <Data ss:Type="Number">36.4</Data>
        </Cell>
        <Cell ss:Index="26" ss:StyleID="s113">
          <Data ss:Type="Number">36.4</Data>
        </Cell>
        <Cell ss:Index="33" ss:StyleID="s1">
          <Data ss:Type="Number">50036.4</Data>
        </Cell>
        <Cell ss:Index="34" ss:StyleID="s7">
          <Data ss:Type="Number">0</Data>
        </Cell>
      </Row>
      <Row>
        <Cell>
          <Data ss:Type="String">R027-1</Data>
        </Cell>
        <Cell ss:StyleID="s1">
          <Data ss:Type="Number">3</Data>
        </Cell>
        <Cell ss:StyleID="s1">
          <Data ss:Type="String">K03</Data>
        </Cell>
        <Cell ss:StyleID="s1">
          <Data ss:Type="Number">11</Data>
        </Cell>
        <Cell ss:StyleID="s1">
          <Data ss:Type="Number">3</Data>
        </Cell>
        <Cell ss:StyleID="s1">
          <Data ss:Type="String">K03</Data>
        </Cell>
        <Cell ss:StyleID="s1">
          <Data ss:Type="Number">11</Data>
        </Cell>
        <Cell ss:StyleID="s1">
          <Data ss:Type="Number">3</Data>
        </Cell>
        <Cell ss:StyleID="s103">
          <Data ss:Type="String">Eu</Data>
        </Cell>
        <Cell ss:StyleID="s113">
          <Data ss:Type="Number">52.08643289665</Data>
        </Cell>
        <Cell ss:StyleID="s113">
          <Data ss:Type="String">µM</Data>
        </Cell>
        <Cell ss:Index="15" ss:StyleID="s113">
          <Data ss:Type="Number">52.08643289665</Data>
        </Cell>
        <Cell ss:Index="22" ss:StyleID="s113">
          <Data ss:Type="Number">26.32</Data>
        </Cell>
        <Cell ss:Index="26" ss:StyleID="s113">
          <Data ss:Type="Number">26.32</Data>
        </Cell>
        <Cell ss:Index="33" ss:StyleID="s1">
          <Data ss:Type="Number">50026.32</Data>
        </Cell>
        <Cell ss:Index="34" ss:StyleID="s7">
          <Data ss:Type="Number">0</Data>
        </Cell>
      </Row>
      <Row>
        <Cell>
          <Data ss:Type="String">R027-1</Data>
        </Cell>
        <Cell ss:StyleID="s1">
          <Data ss:Type="Number">3</Data>
        </Cell>
        <Cell ss:StyleID="s1">
          <Data ss:Type="String">K04</Data>
        </Cell>
        <Cell ss:StyleID="s1">
          <Data ss:Type="Number">11</Data>
        </Cell>
        <Cell ss:StyleID="s1">
          <Data ss:Type="Number">4</Data>
        </Cell>
        <Cell ss:StyleID="s1">
          <Data ss:Type="String">K04</Data>
        </Cell>
        <Cell ss:StyleID="s1">
          <Data ss:Type="Number">11</Data>
        </Cell>
        <Cell ss:StyleID="s1">
          <Data ss:Type="Number">4</Data>
        </Cell>
        <Cell ss:StyleID="s103">
          <Data ss:Type="String">Eu</Data>
        </Cell>
        <Cell ss:StyleID="s113">
          <Data ss:Type="Number">36.57669117946</Data>
        </Cell>
        <Cell ss:StyleID="s113">
          <Data ss:Type="String">µM</Data>
        </Cell>
        <Cell ss:Index="15" ss:StyleID="s113">
          <Data ss:Type="Number">36.57669117946</Data>
        </Cell>
        <Cell ss:Index="22" ss:StyleID="s113">
          <Data ss:Type="Number">18.48</Data>
        </Cell>
        <Cell ss:Index="26" ss:StyleID="s113">
          <Data ss:Type="Number">18.48</Data>
        </Cell>
        <Cell ss:Index="33" ss:StyleID="s1">
          <Data ss:Type="Number">50018.48</Data>
        </Cell>
        <Cell ss:Index="34" ss:StyleID="s7">
          <Data ss:Type="Number">0</Data>
        </Cell>
      </Row>
      <Row>
        <Cell>
          <Data ss:Type="String">R027-1</Data>
        </Cell>
        <Cell ss:StyleID="s1">
          <Data ss:Type="Number">3</Data>
        </Cell>
        <Cell ss:StyleID="s1">
          <Data ss:Type="String">K05</Data>
        </Cell>
        <Cell ss:StyleID="s1">
          <Data ss:Type="Number">11</Data>
        </Cell>
        <Cell ss:StyleID="s1">
          <Data ss:Type="Number">5</Data>
        </Cell>
        <Cell ss:StyleID="s1">
          <Data ss:Type="String">K05</Data>
        </Cell>
        <Cell ss:StyleID="s1">
          <Data ss:Type="Number">11</Data>
        </Cell>
        <Cell ss:StyleID="s1">
          <Data ss:Type="Number">5</Data>
        </Cell>
        <Cell ss:StyleID="s103">
          <Data ss:Type="String">Eu</Data>
        </Cell>
        <Cell ss:StyleID="s113">
          <Data ss:Type="Number">26.60403493488</Data>
        </Cell>
        <Cell ss:StyleID="s113">
          <Data ss:Type="String">µM</Data>
        </Cell>
        <Cell ss:Index="15" ss:StyleID="s113">
          <Data ss:Type="Number">26.60403493488</Data>
        </Cell>
        <Cell ss:Index="22" ss:StyleID="s113">
          <Data ss:Type="Number">13.44</Data>
        </Cell>
        <Cell ss:Index="26" ss:StyleID="s113">
          <Data ss:Type="Number">13.44</Data>
        </Cell>
        <Cell ss:Index="33" ss:StyleID="s1">
          <Data ss:Type="Number">50013.44</Data>
        </Cell>
        <Cell ss:Index="34" ss:StyleID="s7">
          <Data ss:Type="Number">0</Data>
        </Cell>
      </Row>
      <Row>
        <Cell>
          <Data ss:Type="String">R027-1</Data>
        </Cell>
        <Cell ss:StyleID="s1">
          <Data ss:Type="Number">3</Data>
        </Cell>
        <Cell ss:StyleID="s1">
          <Data ss:Type="String">K06</Data>
        </Cell>
        <Cell ss:StyleID="s1">
          <Data ss:Type="Number">11</Data>
        </Cell>
        <Cell ss:StyleID="s1">
          <Data ss:Type="Number">6</Data>
        </Cell>
        <Cell ss:StyleID="s1">
          <Data ss:Type="String">K06</Data>
        </Cell>
        <Cell ss:StyleID="s1">
          <Data ss:Type="Number">11</Data>
        </Cell>
        <Cell ss:StyleID="s1">
          <Data ss:Type="Number">6</Data>
        </Cell>
        <Cell ss:StyleID="s103">
          <Data ss:Type="String">Eu</Data>
        </Cell>
        <Cell ss:StyleID="s113">
          <Data ss:Type="Number">18.84595273191</Data>
        </Cell>
        <Cell ss:StyleID="s113">
          <Data ss:Type="String">µM</Data>
        </Cell>
        <Cell ss:Index="15" ss:StyleID="s113">
          <Data ss:Type="Number">18.84595273191</Data>
        </Cell>
        <Cell ss:Index="22" ss:StyleID="s113">
          <Data ss:Type="Number">9.52</Data>
        </Cell>
        <Cell ss:Index="26" ss:StyleID="s113">
          <Data ss:Type="Number">9.52</Data>
        </Cell>
        <Cell ss:Index="33" ss:StyleID="s1">
          <Data ss:Type="Number">50009.52</Data>
        </Cell>
        <Cell ss:Index="34" ss:StyleID="s7">
          <Data ss:Type="Number">0</Data>
        </Cell>
      </Row>
      <Row>
        <Cell>
          <Data ss:Type="String">R027-1</Data>
        </Cell>
        <Cell ss:StyleID="s1">
          <Data ss:Type="Number">3</Data>
        </Cell>
        <Cell ss:StyleID="s1">
          <Data ss:Type="String">K07</Data>
        </Cell>
        <Cell ss:StyleID="s1">
          <Data ss:Type="Number">11</Data>
        </Cell>
        <Cell ss:StyleID="s1">
          <Data ss:Type="Number">7</Data>
        </Cell>
        <Cell ss:StyleID="s1">
          <Data ss:Type="String">K07</Data>
        </Cell>
        <Cell ss:StyleID="s1">
          <Data ss:Type="Number">11</Data>
        </Cell>
        <Cell ss:StyleID="s1">
          <Data ss:Type="Number">7</Data>
        </Cell>
        <Cell ss:StyleID="s103">
          <Data ss:Type="String">Eu</Data>
        </Cell>
        <Cell ss:StyleID="s113">
          <Data ss:Type="Number">13.30374987694</Data>
        </Cell>
        <Cell ss:StyleID="s113">
          <Data ss:Type="String">µM</Data>
        </Cell>
        <Cell ss:Index="15" ss:StyleID="s113">
          <Data ss:Type="Number">13.30374987694</Data>
        </Cell>
        <Cell ss:Index="22" ss:StyleID="s113">
          <Data ss:Type="Number">6.72</Data>
        </Cell>
        <Cell ss:Index="26" ss:StyleID="s113">
          <Data ss:Type="Number">6.72</Data>
        </Cell>
        <Cell ss:Index="33" ss:StyleID="s1">
          <Data ss:Type="Number">50006.72</Data>
        </Cell>
        <Cell ss:Index="34" ss:StyleID="s7">
          <Data ss:Type="Number">0</Data>
        </Cell>
      </Row>
      <Row>
        <Cell>
          <Data ss:Type="String">R027-1</Data>
        </Cell>
        <Cell ss:StyleID="s1">
          <Data ss:Type="Number">3</Data>
        </Cell>
        <Cell ss:StyleID="s1">
          <Data ss:Type="String">K08</Data>
        </Cell>
        <Cell ss:StyleID="s1">
          <Data ss:Type="Number">11</Data>
        </Cell>
        <Cell ss:StyleID="s1">
          <Data ss:Type="Number">8</Data>
        </Cell>
        <Cell ss:StyleID="s1">
          <Data ss:Type="String">K08</Data>
        </Cell>
        <Cell ss:StyleID="s1">
          <Data ss:Type="Number">11</Data>
        </Cell>
        <Cell ss:StyleID="s1">
          <Data ss:Type="Number">8</Data>
        </Cell>
        <Cell ss:StyleID="s103">
          <Data ss:Type="String">Eu</Data>
        </Cell>
        <Cell ss:StyleID="s113">
          <Data ss:Type="Number">9.978202860704</Data>
        </Cell>
        <Cell ss:StyleID="s113">
          <Data ss:Type="String">µM</Data>
        </Cell>
        <Cell ss:Index="15" ss:StyleID="s113">
          <Data ss:Type="Number">9.978202860704</Data>
        </Cell>
        <Cell ss:Index="22" ss:StyleID="s113">
          <Data ss:Type="Number">5.04</Data>
        </Cell>
        <Cell ss:Index="26" ss:StyleID="s113">
          <Data ss:Type="Number">5.04</Data>
        </Cell>
        <Cell ss:Index="33" ss:StyleID="s1">
          <Data ss:Type="Number">50005.04</Data>
        </Cell>
        <Cell ss:Index="34" ss:StyleID="s7">
          <Data ss:Type="Number">0</Data>
        </Cell>
      </Row>
      <Row>
        <Cell>
          <Data ss:Type="String">R027-1</Data>
        </Cell>
        <Cell ss:StyleID="s1">
          <Data ss:Type="Number">3</Data>
        </Cell>
        <Cell ss:StyleID="s1">
          <Data ss:Type="String">K09</Data>
        </Cell>
        <Cell ss:StyleID="s1">
          <Data ss:Type="Number">11</Data>
        </Cell>
        <Cell ss:StyleID="s1">
          <Data ss:Type="Number">9</Data>
        </Cell>
        <Cell ss:StyleID="s1">
          <Data ss:Type="String">K09</Data>
        </Cell>
        <Cell ss:StyleID="s1">
          <Data ss:Type="Number">11</Data>
        </Cell>
        <Cell ss:StyleID="s1">
          <Data ss:Type="Number">9</Data>
        </Cell>
        <Cell ss:StyleID="s103">
          <Data ss:Type="String">Eu</Data>
        </Cell>
        <Cell ss:StyleID="s113">
          <Data ss:Type="Number">7.099770170749</Data>
        </Cell>
        <Cell ss:StyleID="s113">
          <Data ss:Type="String">µM</Data>
        </Cell>
        <Cell ss:Index="15" ss:StyleID="s113">
          <Data ss:Type="Number">7.099770170749</Data>
        </Cell>
        <Cell ss:Index="22" ss:StyleID="s113">
          <Data ss:Type="Number">3.586</Data>
        </Cell>
        <Cell ss:Index="26" ss:StyleID="s113">
          <Data ss:Type="Number">3.586</Data>
        </Cell>
        <Cell ss:Index="33" ss:StyleID="s1">
          <Data ss:Type="Number">50003.586</Data>
        </Cell>
        <Cell ss:Index="34" ss:StyleID="s7">
          <Data ss:Type="Number">0</Data>
        </Cell>
      </Row>
      <Row>
        <Cell>
          <Data ss:Type="String">R027-1</Data>
        </Cell>
        <Cell ss:StyleID="s1">
          <Data ss:Type="Number">3</Data>
        </Cell>
        <Cell ss:StyleID="s1">
          <Data ss:Type="String">K10</Data>
        </Cell>
        <Cell ss:StyleID="s1">
          <Data ss:Type="Number">11</Data>
        </Cell>
        <Cell ss:StyleID="s1">
          <Data ss:Type="Number">10</Data>
        </Cell>
        <Cell ss:StyleID="s1">
          <Data ss:Type="String">K10</Data>
        </Cell>
        <Cell ss:StyleID="s1">
          <Data ss:Type="Number">11</Data>
        </Cell>
        <Cell ss:StyleID="s1">
          <Data ss:Type="Number">10</Data>
        </Cell>
        <Cell ss:StyleID="s103">
          <Data ss:Type="String">Eu</Data>
        </Cell>
        <Cell ss:StyleID="s113">
          <Data ss:Type="Number">5.118035904656</Data>
        </Cell>
        <Cell ss:StyleID="s113">
          <Data ss:Type="String">µM</Data>
        </Cell>
        <Cell ss:Index="15" ss:StyleID="s113">
          <Data ss:Type="Number">5.118035904656</Data>
        </Cell>
        <Cell ss:Index="22" ss:StyleID="s113">
          <Data ss:Type="Number">2.585</Data>
        </Cell>
        <Cell ss:Index="26" ss:StyleID="s113">
          <Data ss:Type="Number">2.585</Data>
        </Cell>
        <Cell ss:Index="33" ss:StyleID="s1">
          <Data ss:Type="Number">50002.585</Data>
        </Cell>
        <Cell ss:Index="34" ss:StyleID="s7">
          <Data ss:Type="Number">0</Data>
        </Cell>
      </Row>
      <Row>
        <Cell>
          <Data ss:Type="String">R027-1</Data>
        </Cell>
        <Cell ss:StyleID="s1">
          <Data ss:Type="Number">3</Data>
        </Cell>
        <Cell ss:StyleID="s1">
          <Data ss:Type="String">K11</Data>
        </Cell>
        <Cell ss:StyleID="s1">
          <Data ss:Type="Number">11</Data>
        </Cell>
        <Cell ss:StyleID="s1">
          <Data ss:Type="Number">11</Data>
        </Cell>
        <Cell ss:StyleID="s1">
          <Data ss:Type="String">K11</Data>
        </Cell>
        <Cell ss:StyleID="s1">
          <Data ss:Type="Number">11</Data>
        </Cell>
        <Cell ss:StyleID="s1">
          <Data ss:Type="Number">11</Data>
        </Cell>
        <Cell ss:StyleID="s103">
          <Data ss:Type="String">Eu</Data>
        </Cell>
        <Cell ss:StyleID="s113">
          <Data ss:Type="Number">3.680683521937</Data>
        </Cell>
        <Cell ss:StyleID="s113">
          <Data ss:Type="String">µM</Data>
        </Cell>
        <Cell ss:Index="15" ss:StyleID="s113">
          <Data ss:Type="Number">3.680683521937</Data>
        </Cell>
        <Cell ss:Index="22" ss:StyleID="s113">
          <Data ss:Type="Number">1.859</Data>
        </Cell>
        <Cell ss:Index="26" ss:StyleID="s113">
          <Data ss:Type="Number">1.859</Data>
        </Cell>
        <Cell ss:Index="33" ss:StyleID="s1">
          <Data ss:Type="Number">50001.859</Data>
        </Cell>
        <Cell ss:Index="34" ss:StyleID="s7">
          <Data ss:Type="Number">0</Data>
        </Cell>
      </Row>
      <Row>
        <Cell>
          <Data ss:Type="String">R027-1</Data>
        </Cell>
        <Cell ss:StyleID="s1">
          <Data ss:Type="Number">3</Data>
        </Cell>
        <Cell ss:StyleID="s1">
          <Data ss:Type="String">K12</Data>
        </Cell>
        <Cell ss:StyleID="s1">
          <Data ss:Type="Number">11</Data>
        </Cell>
        <Cell ss:StyleID="s1">
          <Data ss:Type="Number">12</Data>
        </Cell>
        <Cell ss:StyleID="s1">
          <Data ss:Type="String">K12</Data>
        </Cell>
        <Cell ss:StyleID="s1">
          <Data ss:Type="Number">11</Data>
        </Cell>
        <Cell ss:StyleID="s1">
          <Data ss:Type="Number">12</Data>
        </Cell>
        <Cell ss:StyleID="s103">
          <Data ss:Type="String">Eu</Data>
        </Cell>
        <Cell ss:StyleID="s113">
          <Data ss:Type="Number">2.635309782881</Data>
        </Cell>
        <Cell ss:StyleID="s113">
          <Data ss:Type="String">µM</Data>
        </Cell>
        <Cell ss:Index="15" ss:StyleID="s113">
          <Data ss:Type="Number">2.635309782881</Data>
        </Cell>
        <Cell ss:Index="22" ss:StyleID="s113">
          <Data ss:Type="Number">1.331</Data>
        </Cell>
        <Cell ss:Index="26" ss:StyleID="s113">
          <Data ss:Type="Number">1.331</Data>
        </Cell>
        <Cell ss:Index="33" ss:StyleID="s1">
          <Data ss:Type="Number">50001.331</Data>
        </Cell>
        <Cell ss:Index="34" ss:StyleID="s7">
          <Data ss:Type="Number">0</Data>
        </Cell>
      </Row>
      <Row>
        <Cell>
          <Data ss:Type="String">R027-1</Data>
        </Cell>
        <Cell ss:StyleID="s1">
          <Data ss:Type="Number">3</Data>
        </Cell>
        <Cell ss:StyleID="s1">
          <Data ss:Type="String">K13</Data>
        </Cell>
        <Cell ss:StyleID="s1">
          <Data ss:Type="Number">11</Data>
        </Cell>
        <Cell ss:StyleID="s1">
          <Data ss:Type="Number">13</Data>
        </Cell>
        <Cell ss:StyleID="s1">
          <Data ss:Type="String">K13</Data>
        </Cell>
        <Cell ss:StyleID="s1">
          <Data ss:Type="Number">11</Data>
        </Cell>
        <Cell ss:StyleID="s1">
          <Data ss:Type="Number">13</Data>
        </Cell>
        <Cell ss:StyleID="s103">
          <Data ss:Type="String">Eu</Data>
        </Cell>
        <Cell ss:StyleID="s113">
          <Data ss:Type="Number">1.89482372085</Data>
        </Cell>
        <Cell ss:StyleID="s113">
          <Data ss:Type="String">µM</Data>
        </Cell>
        <Cell ss:Index="15" ss:StyleID="s113">
          <Data ss:Type="Number">1.89482372085</Data>
        </Cell>
        <Cell ss:Index="22" ss:StyleID="s113">
          <Data ss:Type="Number">0.957</Data>
        </Cell>
        <Cell ss:Index="26" ss:StyleID="s113">
          <Data ss:Type="Number">0.957</Data>
        </Cell>
        <Cell ss:Index="33" ss:StyleID="s1">
          <Data ss:Type="Number">50000.957</Data>
        </Cell>
        <Cell ss:Index="34" ss:StyleID="s7">
          <Data ss:Type="Number">0</Data>
        </Cell>
      </Row>
      <Row>
        <Cell>
          <Data ss:Type="String">R027-1</Data>
        </Cell>
        <Cell ss:StyleID="s1">
          <Data ss:Type="Number">3</Data>
        </Cell>
        <Cell ss:StyleID="s1">
          <Data ss:Type="String">K14</Data>
        </Cell>
        <Cell ss:StyleID="s1">
          <Data ss:Type="Number">11</Data>
        </Cell>
        <Cell ss:StyleID="s1">
          <Data ss:Type="Number">14</Data>
        </Cell>
        <Cell ss:StyleID="s1">
          <Data ss:Type="String">K14</Data>
        </Cell>
        <Cell ss:StyleID="s1">
          <Data ss:Type="Number">11</Data>
        </Cell>
        <Cell ss:StyleID="s1">
          <Data ss:Type="Number">14</Data>
        </Cell>
        <Cell ss:StyleID="s103">
          <Data ss:Type="String">Eu</Data>
        </Cell>
        <Cell ss:StyleID="s113">
          <Data ss:Type="Number">1.372121121926</Data>
        </Cell>
        <Cell ss:StyleID="s113">
          <Data ss:Type="String">µM</Data>
        </Cell>
        <Cell ss:Index="15" ss:StyleID="s113">
          <Data ss:Type="Number">1.372121121926</Data>
        </Cell>
        <Cell ss:Index="22" ss:StyleID="s113">
          <Data ss:Type="Number">0.693</Data>
        </Cell>
        <Cell ss:Index="26" ss:StyleID="s113">
          <Data ss:Type="Number">0.693</Data>
        </Cell>
        <Cell ss:Index="33" ss:StyleID="s1">
          <Data ss:Type="Number">50000.693</Data>
        </Cell>
        <Cell ss:Index="34" ss:StyleID="s7">
          <Data ss:Type="Number">0</Data>
        </Cell>
      </Row>
      <Row>
        <Cell>
          <Data ss:Type="String">R027-1</Data>
        </Cell>
        <Cell ss:StyleID="s1">
          <Data ss:Type="Number">3</Data>
        </Cell>
        <Cell ss:StyleID="s1">
          <Data ss:Type="String">K15</Data>
        </Cell>
        <Cell ss:StyleID="s1">
          <Data ss:Type="Number">11</Data>
        </Cell>
        <Cell ss:StyleID="s1">
          <Data ss:Type="Number">15</Data>
        </Cell>
        <Cell ss:StyleID="s1">
          <Data ss:Type="String">K15</Data>
        </Cell>
        <Cell ss:StyleID="s1">
          <Data ss:Type="Number">11</Data>
        </Cell>
        <Cell ss:StyleID="s1">
          <Data ss:Type="Number">15</Data>
        </Cell>
        <Cell ss:StyleID="s103">
          <Data ss:Type="String">Eu</Data>
        </Cell>
        <Cell ss:StyleID="s113">
          <Data ss:Type="Number">0.9800903103454</Data>
        </Cell>
        <Cell ss:StyleID="s113">
          <Data ss:Type="String">µM</Data>
        </Cell>
        <Cell ss:Index="15" ss:StyleID="s113">
          <Data ss:Type="Number">0.9800903103454</Data>
        </Cell>
        <Cell ss:Index="22" ss:StyleID="s113">
          <Data ss:Type="Number">0.495</Data>
        </Cell>
        <Cell ss:Index="26" ss:StyleID="s113">
          <Data ss:Type="Number">0.495</Data>
        </Cell>
        <Cell ss:Index="33" ss:StyleID="s1">
          <Data ss:Type="Number">50000.495</Data>
        </Cell>
        <Cell ss:Index="34" ss:StyleID="s7">
          <Data ss:Type="Number">0</Data>
        </Cell>
      </Row>
      <Row>
        <Cell>
          <Data ss:Type="String">R027-1</Data>
        </Cell>
        <Cell ss:StyleID="s1">
          <Data ss:Type="Number">3</Data>
        </Cell>
        <Cell ss:StyleID="s1">
          <Data ss:Type="String">K16</Data>
        </Cell>
        <Cell ss:StyleID="s1">
          <Data ss:Type="Number">11</Data>
        </Cell>
        <Cell ss:StyleID="s1">
          <Data ss:Type="Number">16</Data>
        </Cell>
        <Cell ss:StyleID="s1">
          <Data ss:Type="String">K16</Data>
        </Cell>
        <Cell ss:StyleID="s1">
          <Data ss:Type="Number">11</Data>
        </Cell>
        <Cell ss:StyleID="s1">
          <Data ss:Type="Number">16</Data>
        </Cell>
        <Cell ss:StyleID="s103">
          <Data ss:Type="String">Eu</Data>
        </Cell>
        <Cell ss:StyleID="s113">
          <Data ss:Type="Number">0.6969550486466</Data>
        </Cell>
        <Cell ss:StyleID="s113">
          <Data ss:Type="String">µM</Data>
        </Cell>
        <Cell ss:Index="15" ss:StyleID="s113">
          <Data ss:Type="Number">0.6969550486466</Data>
        </Cell>
        <Cell ss:Index="22" ss:StyleID="s113">
          <Data ss:Type="Number">0.352</Data>
        </Cell>
        <Cell ss:Index="26" ss:StyleID="s113">
          <Data ss:Type="Number">0.352</Data>
        </Cell>
        <Cell ss:Index="33" ss:StyleID="s1">
          <Data ss:Type="Number">50000.352</Data>
        </Cell>
        <Cell ss:Index="34" ss:StyleID="s7">
          <Data ss:Type="Number">0</Data>
        </Cell>
      </Row>
      <Row>
        <Cell>
          <Data ss:Type="String">R027-1</Data>
        </Cell>
        <Cell ss:StyleID="s1">
          <Data ss:Type="Number">3</Data>
        </Cell>
        <Cell ss:StyleID="s1">
          <Data ss:Type="String">K17</Data>
        </Cell>
        <Cell ss:StyleID="s1">
          <Data ss:Type="Number">11</Data>
        </Cell>
        <Cell ss:StyleID="s1">
          <Data ss:Type="Number">17</Data>
        </Cell>
        <Cell ss:StyleID="s1">
          <Data ss:Type="String">K17</Data>
        </Cell>
        <Cell ss:StyleID="s1">
          <Data ss:Type="Number">11</Data>
        </Cell>
        <Cell ss:StyleID="s1">
          <Data ss:Type="Number">17</Data>
        </Cell>
        <Cell ss:StyleID="s103">
          <Data ss:Type="String">Eu</Data>
        </Cell>
        <Cell ss:StyleID="s113">
          <Data ss:Type="Number">0.5009374427122</Data>
        </Cell>
        <Cell ss:StyleID="s113">
          <Data ss:Type="String">µM</Data>
        </Cell>
        <Cell ss:Index="15" ss:StyleID="s113">
          <Data ss:Type="Number">0.5009374427122</Data>
        </Cell>
        <Cell ss:Index="22" ss:StyleID="s113">
          <Data ss:Type="Number">0.253</Data>
        </Cell>
        <Cell ss:Index="26" ss:StyleID="s113">
          <Data ss:Type="Number">0.253</Data>
        </Cell>
        <Cell ss:Index="33" ss:StyleID="s1">
          <Data ss:Type="Number">50000.253</Data>
        </Cell>
        <Cell ss:Index="34" ss:StyleID="s7">
          <Data ss:Type="Number">0</Data>
        </Cell>
      </Row>
      <Row>
        <Cell>
          <Data ss:Type="String">R027-1</Data>
        </Cell>
        <Cell ss:StyleID="s1">
          <Data ss:Type="Number">3</Data>
        </Cell>
        <Cell ss:StyleID="s1">
          <Data ss:Type="String">K18</Data>
        </Cell>
        <Cell ss:StyleID="s1">
          <Data ss:Type="Number">11</Data>
        </Cell>
        <Cell ss:StyleID="s1">
          <Data ss:Type="Number">18</Data>
        </Cell>
        <Cell ss:StyleID="s1">
          <Data ss:Type="String">K18</Data>
        </Cell>
        <Cell ss:StyleID="s1">
          <Data ss:Type="Number">11</Data>
        </Cell>
        <Cell ss:StyleID="s1">
          <Data ss:Type="Number">18</Data>
        </Cell>
        <Cell ss:StyleID="s103">
          <Data ss:Type="String">Eu</Data>
        </Cell>
        <Cell ss:StyleID="s113">
          <Data ss:Type="Number">0.3702586417545</Data>
        </Cell>
        <Cell ss:StyleID="s113">
          <Data ss:Type="String">µM</Data>
        </Cell>
        <Cell ss:Index="15" ss:StyleID="s113">
          <Data ss:Type="Number">0.3702586417545</Data>
        </Cell>
        <Cell ss:Index="22" ss:StyleID="s113">
          <Data ss:Type="Number">0.187</Data>
        </Cell>
        <Cell ss:Index="26" ss:StyleID="s113">
          <Data ss:Type="Number">0.187</Data>
        </Cell>
        <Cell ss:Index="33" ss:StyleID="s1">
          <Data ss:Type="Number">50000.187</Data>
        </Cell>
        <Cell ss:Index="34" ss:StyleID="s7">
          <Data ss:Type="Number">0</Data>
        </Cell>
      </Row>
      <Row>
        <Cell>
          <Data ss:Type="String">R027-1</Data>
        </Cell>
        <Cell ss:StyleID="s1">
          <Data ss:Type="Number">3</Data>
        </Cell>
        <Cell ss:StyleID="s1">
          <Data ss:Type="String">K19</Data>
        </Cell>
        <Cell ss:StyleID="s1">
          <Data ss:Type="Number">11</Data>
        </Cell>
        <Cell ss:StyleID="s1">
          <Data ss:Type="Number">19</Data>
        </Cell>
        <Cell ss:StyleID="s1">
          <Data ss:Type="String">K19</Data>
        </Cell>
        <Cell ss:StyleID="s1">
          <Data ss:Type="Number">11</Data>
        </Cell>
        <Cell ss:StyleID="s1">
          <Data ss:Type="Number">19</Data>
        </Cell>
        <Cell ss:StyleID="s103">
          <Data ss:Type="String">Eu</Data>
        </Cell>
        <Cell ss:StyleID="s113">
          <Data ss:Type="Number">0.2613593110495</Data>
        </Cell>
        <Cell ss:StyleID="s113">
          <Data ss:Type="String">µM</Data>
        </Cell>
        <Cell ss:Index="15" ss:StyleID="s113">
          <Data ss:Type="Number">0.2613593110495</Data>
        </Cell>
        <Cell ss:Index="22" ss:StyleID="s113">
          <Data ss:Type="Number">0.132</Data>
        </Cell>
        <Cell ss:Index="26" ss:StyleID="s113">
          <Data ss:Type="Number">0.132</Data>
        </Cell>
        <Cell ss:Index="33" ss:StyleID="s1">
          <Data ss:Type="Number">50000.132</Data>
        </Cell>
        <Cell ss:Index="34" ss:StyleID="s7">
          <Data ss:Type="Number">0</Data>
        </Cell>
      </Row>
      <Row>
        <Cell>
          <Data ss:Type="String">R027-1</Data>
        </Cell>
        <Cell ss:StyleID="s1">
          <Data ss:Type="Number">3</Data>
        </Cell>
        <Cell ss:StyleID="s1">
          <Data ss:Type="String">K20</Data>
        </Cell>
        <Cell ss:StyleID="s1">
          <Data ss:Type="Number">11</Data>
        </Cell>
        <Cell ss:StyleID="s1">
          <Data ss:Type="Number">20</Data>
        </Cell>
        <Cell ss:StyleID="s1">
          <Data ss:Type="String">K20</Data>
        </Cell>
        <Cell ss:StyleID="s1">
          <Data ss:Type="Number">11</Data>
        </Cell>
        <Cell ss:StyleID="s1">
          <Data ss:Type="Number">20</Data>
        </Cell>
        <Cell ss:StyleID="s103">
          <Data ss:Type="String">Eu</Data>
        </Cell>
        <Cell ss:StyleID="s113">
          <Data ss:Type="Number">0.1960196286986</Data>
        </Cell>
        <Cell ss:StyleID="s113">
          <Data ss:Type="String">µM</Data>
        </Cell>
        <Cell ss:Index="15" ss:StyleID="s113">
          <Data ss:Type="Number">0.1960196286986</Data>
        </Cell>
        <Cell ss:Index="22" ss:StyleID="s113">
          <Data ss:Type="Number">0.099</Data>
        </Cell>
        <Cell ss:Index="26" ss:StyleID="s113">
          <Data ss:Type="Number">0.099</Data>
        </Cell>
        <Cell ss:Index="33" ss:StyleID="s1">
          <Data ss:Type="Number">50000.099</Data>
        </Cell>
        <Cell ss:Index="34" ss:StyleID="s7">
          <Data ss:Type="Number">0</Data>
        </Cell>
      </Row>
      <Row>
        <Cell>
          <Data ss:Type="String">R027-1</Data>
        </Cell>
        <Cell ss:StyleID="s1">
          <Data ss:Type="Number">3</Data>
        </Cell>
        <Cell ss:StyleID="s1">
          <Data ss:Type="String">K21</Data>
        </Cell>
        <Cell ss:StyleID="s1">
          <Data ss:Type="Number">11</Data>
        </Cell>
        <Cell ss:StyleID="s1">
          <Data ss:Type="Number">21</Data>
        </Cell>
        <Cell ss:StyleID="s1">
          <Data ss:Type="String">K21</Data>
        </Cell>
        <Cell ss:StyleID="s1">
          <Data ss:Type="Number">11</Data>
        </Cell>
        <Cell ss:StyleID="s1">
          <Data ss:Type="Number">21</Data>
        </Cell>
        <Cell ss:StyleID="s103">
          <Data ss:Type="String">Eu</Data>
        </Cell>
        <Cell ss:StyleID="s113">
          <Data ss:Type="Number">0.130679822126</Data>
        </Cell>
        <Cell ss:StyleID="s113">
          <Data ss:Type="String">µM</Data>
        </Cell>
        <Cell ss:Index="15" ss:StyleID="s113">
          <Data ss:Type="Number">0.130679822126</Data>
        </Cell>
        <Cell ss:Index="22" ss:StyleID="s113">
          <Data ss:Type="Number">0.066</Data>
        </Cell>
        <Cell ss:Index="26" ss:StyleID="s113">
          <Data ss:Type="Number">0.066</Data>
        </Cell>
        <Cell ss:Index="33" ss:StyleID="s1">
          <Data ss:Type="Number">50000.066</Data>
        </Cell>
        <Cell ss:Index="34" ss:StyleID="s7">
          <Data ss:Type="Number">0</Data>
        </Cell>
      </Row>
      <Row>
        <Cell>
          <Data ss:Type="String">R027-1</Data>
        </Cell>
        <Cell ss:StyleID="s1">
          <Data ss:Type="Number">3</Data>
        </Cell>
        <Cell ss:StyleID="s1">
          <Data ss:Type="String">K22</Data>
        </Cell>
        <Cell ss:StyleID="s1">
          <Data ss:Type="Number">11</Data>
        </Cell>
        <Cell ss:StyleID="s1">
          <Data ss:Type="Number">22</Data>
        </Cell>
        <Cell ss:StyleID="s1">
          <Data ss:Type="String">K22</Data>
        </Cell>
        <Cell ss:StyleID="s1">
          <Data ss:Type="Number">11</Data>
        </Cell>
        <Cell ss:StyleID="s1">
          <Data ss:Type="Number">22</Data>
        </Cell>
        <Cell ss:StyleID="s103">
          <Data ss:Type="String">Eu</Data>
        </Cell>
        <Cell ss:StyleID="s113">
          <Data ss:Type="Number">0.08711991478847</Data>
        </Cell>
        <Cell ss:StyleID="s113">
          <Data ss:Type="String">µM</Data>
        </Cell>
        <Cell ss:Index="15" ss:StyleID="s113">
          <Data ss:Type="Number">0.08711991478847</Data>
        </Cell>
        <Cell ss:Index="22" ss:StyleID="s113">
          <Data ss:Type="Number">0.044</Data>
        </Cell>
        <Cell ss:Index="26" ss:StyleID="s113">
          <Data ss:Type="Number">0.044</Data>
        </Cell>
        <Cell ss:Index="33" ss:StyleID="s1">
          <Data ss:Type="Number">50000.044</Data>
        </Cell>
        <Cell ss:Index="34" ss:StyleID="s7">
          <Data ss:Type="Number">0</Data>
        </Cell>
      </Row>
      <Row>
        <Cell>
          <Data ss:Type="String">R027-1</Data>
        </Cell>
        <Cell ss:StyleID="s1">
          <Data ss:Type="Number">3</Data>
        </Cell>
        <Cell ss:StyleID="s1">
          <Data ss:Type="String">K23</Data>
        </Cell>
        <Cell ss:StyleID="s1">
          <Data ss:Type="Number">11</Data>
        </Cell>
        <Cell ss:StyleID="s1">
          <Data ss:Type="Number">23</Data>
        </Cell>
        <Cell ss:StyleID="s1">
          <Data ss:Type="String">K23</Data>
        </Cell>
        <Cell ss:StyleID="s1">
          <Data ss:Type="Number">11</Data>
        </Cell>
        <Cell ss:StyleID="s1">
          <Data ss:Type="Number">23</Data>
        </Cell>
        <Cell ss:StyleID="s103">
          <Data ss:Type="String">Eu</Data>
        </Cell>
        <Cell ss:StyleID="s113">
          <Data ss:Type="Number">0.06533995407632</Data>
        </Cell>
        <Cell ss:StyleID="s113">
          <Data ss:Type="String">µM</Data>
        </Cell>
        <Cell ss:Index="15" ss:StyleID="s113">
          <Data ss:Type="Number">0.06533995407632</Data>
        </Cell>
        <Cell ss:Index="22" ss:StyleID="s113">
          <Data ss:Type="Number">0.033</Data>
        </Cell>
        <Cell ss:Index="26" ss:StyleID="s113">
          <Data ss:Type="Number">0.033</Data>
        </Cell>
        <Cell ss:Index="33" ss:StyleID="s1">
          <Data ss:Type="Number">50000.033</Data>
        </Cell>
        <Cell ss:Index="34" ss:StyleID="s7">
          <Data ss:Type="Number">0</Data>
        </Cell>
      </Row>
      <Row>
        <Cell>
          <Data ss:Type="String">R027-1</Data>
        </Cell>
        <Cell ss:StyleID="s1">
          <Data ss:Type="Number">3</Data>
        </Cell>
        <Cell ss:StyleID="s1">
          <Data ss:Type="String">K24</Data>
        </Cell>
        <Cell ss:StyleID="s1">
          <Data ss:Type="Number">11</Data>
        </Cell>
        <Cell ss:StyleID="s1">
          <Data ss:Type="Number">24</Data>
        </Cell>
        <Cell ss:StyleID="s1">
          <Data ss:Type="String">K24</Data>
        </Cell>
        <Cell ss:StyleID="s1">
          <Data ss:Type="Number">11</Data>
        </Cell>
        <Cell ss:StyleID="s1">
          <Data ss:Type="Number">24</Data>
        </Cell>
        <Cell ss:StyleID="s103">
          <Data ss:Type="String">Eu</Data>
        </Cell>
        <Cell ss:StyleID="s113">
          <Data ss:Type="Number">0.04355997800001</Data>
        </Cell>
        <Cell ss:StyleID="s113">
          <Data ss:Type="String">µM</Data>
        </Cell>
        <Cell ss:Index="15" ss:StyleID="s113">
          <Data ss:Type="Number">0.04355997800001</Data>
        </Cell>
        <Cell ss:Index="22" ss:StyleID="s113">
          <Data ss:Type="Number">0.022</Data>
        </Cell>
        <Cell ss:Index="26" ss:StyleID="s113">
          <Data ss:Type="Number">0.022</Data>
        </Cell>
        <Cell ss:Index="33" ss:StyleID="s1">
          <Data ss:Type="Number">50000.022</Data>
        </Cell>
        <Cell ss:Index="34" ss:StyleID="s7">
          <Data ss:Type="Number">0</Data>
        </Cell>
      </Row>
      <Row>
        <Cell>
          <Data ss:Type="String">R027-1</Data>
        </Cell>
        <Cell ss:StyleID="s1">
          <Data ss:Type="Number">3</Data>
        </Cell>
        <Cell ss:StyleID="s1">
          <Data ss:Type="String">L01</Data>
        </Cell>
        <Cell ss:StyleID="s1">
          <Data ss:Type="Number">12</Data>
        </Cell>
        <Cell ss:StyleID="s1">
          <Data ss:Type="Number">1</Data>
        </Cell>
        <Cell ss:StyleID="s1">
          <Data ss:Type="String">L01</Data>
        </Cell>
        <Cell ss:StyleID="s1">
          <Data ss:Type="Number">12</Data>
        </Cell>
        <Cell ss:StyleID="s1">
          <Data ss:Type="Number">1</Data>
        </Cell>
        <Cell ss:StyleID="s103">
          <Data ss:Type="String">Eu</Data>
        </Cell>
        <Cell ss:StyleID="s113">
          <Data ss:Type="Number">99.69120010274</Data>
        </Cell>
        <Cell ss:StyleID="s113">
          <Data ss:Type="String">µM</Data>
        </Cell>
        <Cell ss:Index="15" ss:StyleID="s113">
          <Data ss:Type="Number">99.69120010274</Data>
        </Cell>
        <Cell ss:Index="22" ss:StyleID="s113">
          <Data ss:Type="Number">50.4</Data>
        </Cell>
        <Cell ss:Index="26" ss:StyleID="s113">
          <Data ss:Type="Number">50.4</Data>
        </Cell>
        <Cell ss:Index="33" ss:StyleID="s1">
          <Data ss:Type="Number">50050.4</Data>
        </Cell>
        <Cell ss:Index="34" ss:StyleID="s7">
          <Data ss:Type="Number">0</Data>
        </Cell>
      </Row>
      <Row>
        <Cell>
          <Data ss:Type="String">R027-1</Data>
        </Cell>
        <Cell ss:StyleID="s1">
          <Data ss:Type="Number">3</Data>
        </Cell>
        <Cell ss:StyleID="s1">
          <Data ss:Type="String">L02</Data>
        </Cell>
        <Cell ss:StyleID="s1">
          <Data ss:Type="Number">12</Data>
        </Cell>
        <Cell ss:StyleID="s1">
          <Data ss:Type="Number">2</Data>
        </Cell>
        <Cell ss:StyleID="s1">
          <Data ss:Type="String">L02</Data>
        </Cell>
        <Cell ss:StyleID="s1">
          <Data ss:Type="Number">12</Data>
        </Cell>
        <Cell ss:StyleID="s1">
          <Data ss:Type="Number">2</Data>
        </Cell>
        <Cell ss:StyleID="s103">
          <Data ss:Type="String">Eu</Data>
        </Cell>
        <Cell ss:StyleID="s113">
          <Data ss:Type="Number">72.01972509871</Data>
        </Cell>
        <Cell ss:StyleID="s113">
          <Data ss:Type="String">µM</Data>
        </Cell>
        <Cell ss:Index="15" ss:StyleID="s113">
          <Data ss:Type="Number">72.01972509871</Data>
        </Cell>
        <Cell ss:Index="22" ss:StyleID="s113">
          <Data ss:Type="Number">36.4</Data>
        </Cell>
        <Cell ss:Index="26" ss:StyleID="s113">
          <Data ss:Type="Number">36.4</Data>
        </Cell>
        <Cell ss:Index="33" ss:StyleID="s1">
          <Data ss:Type="Number">50036.4</Data>
        </Cell>
        <Cell ss:Index="34" ss:StyleID="s7">
          <Data ss:Type="Number">0</Data>
        </Cell>
      </Row>
      <Row>
        <Cell>
          <Data ss:Type="String">R027-1</Data>
        </Cell>
        <Cell ss:StyleID="s1">
          <Data ss:Type="Number">3</Data>
        </Cell>
        <Cell ss:StyleID="s1">
          <Data ss:Type="String">L03</Data>
        </Cell>
        <Cell ss:StyleID="s1">
          <Data ss:Type="Number">12</Data>
        </Cell>
        <Cell ss:StyleID="s1">
          <Data ss:Type="Number">3</Data>
        </Cell>
        <Cell ss:StyleID="s1">
          <Data ss:Type="String">L03</Data>
        </Cell>
        <Cell ss:StyleID="s1">
          <Data ss:Type="Number">12</Data>
        </Cell>
        <Cell ss:StyleID="s1">
          <Data ss:Type="Number">3</Data>
        </Cell>
        <Cell ss:StyleID="s103">
          <Data ss:Type="String">Eu</Data>
        </Cell>
        <Cell ss:StyleID="s113">
          <Data ss:Type="Number">52.08643289665</Data>
        </Cell>
        <Cell ss:StyleID="s113">
          <Data ss:Type="String">µM</Data>
        </Cell>
        <Cell ss:Index="15" ss:StyleID="s113">
          <Data ss:Type="Number">52.08643289665</Data>
        </Cell>
        <Cell ss:Index="22" ss:StyleID="s113">
          <Data ss:Type="Number">26.32</Data>
        </Cell>
        <Cell ss:Index="26" ss:StyleID="s113">
          <Data ss:Type="Number">26.32</Data>
        </Cell>
        <Cell ss:Index="33" ss:StyleID="s1">
          <Data ss:Type="Number">50026.32</Data>
        </Cell>
        <Cell ss:Index="34" ss:StyleID="s7">
          <Data ss:Type="Number">0</Data>
        </Cell>
      </Row>
      <Row>
        <Cell>
          <Data ss:Type="String">R027-1</Data>
        </Cell>
        <Cell ss:StyleID="s1">
          <Data ss:Type="Number">3</Data>
        </Cell>
        <Cell ss:StyleID="s1">
          <Data ss:Type="String">L04</Data>
        </Cell>
        <Cell ss:StyleID="s1">
          <Data ss:Type="Number">12</Data>
        </Cell>
        <Cell ss:StyleID="s1">
          <Data ss:Type="Number">4</Data>
        </Cell>
        <Cell ss:StyleID="s1">
          <Data ss:Type="String">L04</Data>
        </Cell>
        <Cell ss:StyleID="s1">
          <Data ss:Type="Number">12</Data>
        </Cell>
        <Cell ss:StyleID="s1">
          <Data ss:Type="Number">4</Data>
        </Cell>
        <Cell ss:StyleID="s103">
          <Data ss:Type="String">Eu</Data>
        </Cell>
        <Cell ss:StyleID="s113">
          <Data ss:Type="Number">36.57669117946</Data>
        </Cell>
        <Cell ss:StyleID="s113">
          <Data ss:Type="String">µM</Data>
        </Cell>
        <Cell ss:Index="15" ss:StyleID="s113">
          <Data ss:Type="Number">36.57669117946</Data>
        </Cell>
        <Cell ss:Index="22" ss:StyleID="s113">
          <Data ss:Type="Number">18.48</Data>
        </Cell>
        <Cell ss:Index="26" ss:StyleID="s113">
          <Data ss:Type="Number">18.48</Data>
        </Cell>
        <Cell ss:Index="33" ss:StyleID="s1">
          <Data ss:Type="Number">50018.48</Data>
        </Cell>
        <Cell ss:Index="34" ss:StyleID="s7">
          <Data ss:Type="Number">0</Data>
        </Cell>
      </Row>
      <Row>
        <Cell>
          <Data ss:Type="String">R027-1</Data>
        </Cell>
        <Cell ss:StyleID="s1">
          <Data ss:Type="Number">3</Data>
        </Cell>
        <Cell ss:StyleID="s1">
          <Data ss:Type="String">L05</Data>
        </Cell>
        <Cell ss:StyleID="s1">
          <Data ss:Type="Number">12</Data>
        </Cell>
        <Cell ss:StyleID="s1">
          <Data ss:Type="Number">5</Data>
        </Cell>
        <Cell ss:StyleID="s1">
          <Data ss:Type="String">L05</Data>
        </Cell>
        <Cell ss:StyleID="s1">
          <Data ss:Type="Number">12</Data>
        </Cell>
        <Cell ss:StyleID="s1">
          <Data ss:Type="Number">5</Data>
        </Cell>
        <Cell ss:StyleID="s103">
          <Data ss:Type="String">Eu</Data>
        </Cell>
        <Cell ss:StyleID="s113">
          <Data ss:Type="Number">26.60403493488</Data>
        </Cell>
        <Cell ss:StyleID="s113">
          <Data ss:Type="String">µM</Data>
        </Cell>
        <Cell ss:Index="15" ss:StyleID="s113">
          <Data ss:Type="Number">26.60403493488</Data>
        </Cell>
        <Cell ss:Index="22" ss:StyleID="s113">
          <Data ss:Type="Number">13.44</Data>
        </Cell>
        <Cell ss:Index="26" ss:StyleID="s113">
          <Data ss:Type="Number">13.44</Data>
        </Cell>
        <Cell ss:Index="33" ss:StyleID="s1">
          <Data ss:Type="Number">50013.44</Data>
        </Cell>
        <Cell ss:Index="34" ss:StyleID="s7">
          <Data ss:Type="Number">0</Data>
        </Cell>
      </Row>
      <Row>
        <Cell>
          <Data ss:Type="String">R027-1</Data>
        </Cell>
        <Cell ss:StyleID="s1">
          <Data ss:Type="Number">3</Data>
        </Cell>
        <Cell ss:StyleID="s1">
          <Data ss:Type="String">L06</Data>
        </Cell>
        <Cell ss:StyleID="s1">
          <Data ss:Type="Number">12</Data>
        </Cell>
        <Cell ss:StyleID="s1">
          <Data ss:Type="Number">6</Data>
        </Cell>
        <Cell ss:StyleID="s1">
          <Data ss:Type="String">L06</Data>
        </Cell>
        <Cell ss:StyleID="s1">
          <Data ss:Type="Number">12</Data>
        </Cell>
        <Cell ss:StyleID="s1">
          <Data ss:Type="Number">6</Data>
        </Cell>
        <Cell ss:StyleID="s103">
          <Data ss:Type="String">Eu</Data>
        </Cell>
        <Cell ss:StyleID="s113">
          <Data ss:Type="Number">18.84595273191</Data>
        </Cell>
        <Cell ss:StyleID="s113">
          <Data ss:Type="String">µM</Data>
        </Cell>
        <Cell ss:Index="15" ss:StyleID="s113">
          <Data ss:Type="Number">18.84595273191</Data>
        </Cell>
        <Cell ss:Index="22" ss:StyleID="s113">
          <Data ss:Type="Number">9.52</Data>
        </Cell>
        <Cell ss:Index="26" ss:StyleID="s113">
          <Data ss:Type="Number">9.52</Data>
        </Cell>
        <Cell ss:Index="33" ss:StyleID="s1">
          <Data ss:Type="Number">50009.52</Data>
        </Cell>
        <Cell ss:Index="34" ss:StyleID="s7">
          <Data ss:Type="Number">0</Data>
        </Cell>
      </Row>
      <Row>
        <Cell>
          <Data ss:Type="String">R027-1</Data>
        </Cell>
        <Cell ss:StyleID="s1">
          <Data ss:Type="Number">3</Data>
        </Cell>
        <Cell ss:StyleID="s1">
          <Data ss:Type="String">L07</Data>
        </Cell>
        <Cell ss:StyleID="s1">
          <Data ss:Type="Number">12</Data>
        </Cell>
        <Cell ss:StyleID="s1">
          <Data ss:Type="Number">7</Data>
        </Cell>
        <Cell ss:StyleID="s1">
          <Data ss:Type="String">L07</Data>
        </Cell>
        <Cell ss:StyleID="s1">
          <Data ss:Type="Number">12</Data>
        </Cell>
        <Cell ss:StyleID="s1">
          <Data ss:Type="Number">7</Data>
        </Cell>
        <Cell ss:StyleID="s103">
          <Data ss:Type="String">Eu</Data>
        </Cell>
        <Cell ss:StyleID="s113">
          <Data ss:Type="Number">13.30374987694</Data>
        </Cell>
        <Cell ss:StyleID="s113">
          <Data ss:Type="String">µM</Data>
        </Cell>
        <Cell ss:Index="15" ss:StyleID="s113">
          <Data ss:Type="Number">13.30374987694</Data>
        </Cell>
        <Cell ss:Index="22" ss:StyleID="s113">
          <Data ss:Type="Number">6.72</Data>
        </Cell>
        <Cell ss:Index="26" ss:StyleID="s113">
          <Data ss:Type="Number">6.72</Data>
        </Cell>
        <Cell ss:Index="33" ss:StyleID="s1">
          <Data ss:Type="Number">50006.72</Data>
        </Cell>
        <Cell ss:Index="34" ss:StyleID="s7">
          <Data ss:Type="Number">0</Data>
        </Cell>
      </Row>
      <Row>
        <Cell>
          <Data ss:Type="String">R027-1</Data>
        </Cell>
        <Cell ss:StyleID="s1">
          <Data ss:Type="Number">3</Data>
        </Cell>
        <Cell ss:StyleID="s1">
          <Data ss:Type="String">L08</Data>
        </Cell>
        <Cell ss:StyleID="s1">
          <Data ss:Type="Number">12</Data>
        </Cell>
        <Cell ss:StyleID="s1">
          <Data ss:Type="Number">8</Data>
        </Cell>
        <Cell ss:StyleID="s1">
          <Data ss:Type="String">L08</Data>
        </Cell>
        <Cell ss:StyleID="s1">
          <Data ss:Type="Number">12</Data>
        </Cell>
        <Cell ss:StyleID="s1">
          <Data ss:Type="Number">8</Data>
        </Cell>
        <Cell ss:StyleID="s103">
          <Data ss:Type="String">Eu</Data>
        </Cell>
        <Cell ss:StyleID="s113">
          <Data ss:Type="Number">9.978202860704</Data>
        </Cell>
        <Cell ss:StyleID="s113">
          <Data ss:Type="String">µM</Data>
        </Cell>
        <Cell ss:Index="15" ss:StyleID="s113">
          <Data ss:Type="Number">9.978202860704</Data>
        </Cell>
        <Cell ss:Index="22" ss:StyleID="s113">
          <Data ss:Type="Number">5.04</Data>
        </Cell>
        <Cell ss:Index="26" ss:StyleID="s113">
          <Data ss:Type="Number">5.04</Data>
        </Cell>
        <Cell ss:Index="33" ss:StyleID="s1">
          <Data ss:Type="Number">50005.04</Data>
        </Cell>
        <Cell ss:Index="34" ss:StyleID="s7">
          <Data ss:Type="Number">0</Data>
        </Cell>
      </Row>
      <Row>
        <Cell>
          <Data ss:Type="String">R027-1</Data>
        </Cell>
        <Cell ss:StyleID="s1">
          <Data ss:Type="Number">3</Data>
        </Cell>
        <Cell ss:StyleID="s1">
          <Data ss:Type="String">L09</Data>
        </Cell>
        <Cell ss:StyleID="s1">
          <Data ss:Type="Number">12</Data>
        </Cell>
        <Cell ss:StyleID="s1">
          <Data ss:Type="Number">9</Data>
        </Cell>
        <Cell ss:StyleID="s1">
          <Data ss:Type="String">L09</Data>
        </Cell>
        <Cell ss:StyleID="s1">
          <Data ss:Type="Number">12</Data>
        </Cell>
        <Cell ss:StyleID="s1">
          <Data ss:Type="Number">9</Data>
        </Cell>
        <Cell ss:StyleID="s103">
          <Data ss:Type="String">Eu</Data>
        </Cell>
        <Cell ss:StyleID="s113">
          <Data ss:Type="Number">7.099770170749</Data>
        </Cell>
        <Cell ss:StyleID="s113">
          <Data ss:Type="String">µM</Data>
        </Cell>
        <Cell ss:Index="15" ss:StyleID="s113">
          <Data ss:Type="Number">7.099770170749</Data>
        </Cell>
        <Cell ss:Index="22" ss:StyleID="s113">
          <Data ss:Type="Number">3.586</Data>
        </Cell>
        <Cell ss:Index="26" ss:StyleID="s113">
          <Data ss:Type="Number">3.586</Data>
        </Cell>
        <Cell ss:Index="33" ss:StyleID="s1">
          <Data ss:Type="Number">50003.586</Data>
        </Cell>
        <Cell ss:Index="34" ss:StyleID="s7">
          <Data ss:Type="Number">0</Data>
        </Cell>
      </Row>
      <Row>
        <Cell>
          <Data ss:Type="String">R027-1</Data>
        </Cell>
        <Cell ss:StyleID="s1">
          <Data ss:Type="Number">3</Data>
        </Cell>
        <Cell ss:StyleID="s1">
          <Data ss:Type="String">L10</Data>
        </Cell>
        <Cell ss:StyleID="s1">
          <Data ss:Type="Number">12</Data>
        </Cell>
        <Cell ss:StyleID="s1">
          <Data ss:Type="Number">10</Data>
        </Cell>
        <Cell ss:StyleID="s1">
          <Data ss:Type="String">L10</Data>
        </Cell>
        <Cell ss:StyleID="s1">
          <Data ss:Type="Number">12</Data>
        </Cell>
        <Cell ss:StyleID="s1">
          <Data ss:Type="Number">10</Data>
        </Cell>
        <Cell ss:StyleID="s103">
          <Data ss:Type="String">Eu</Data>
        </Cell>
        <Cell ss:StyleID="s113">
          <Data ss:Type="Number">5.118035904656</Data>
        </Cell>
        <Cell ss:StyleID="s113">
          <Data ss:Type="String">µM</Data>
        </Cell>
        <Cell ss:Index="15" ss:StyleID="s113">
          <Data ss:Type="Number">5.118035904656</Data>
        </Cell>
        <Cell ss:Index="22" ss:StyleID="s113">
          <Data ss:Type="Number">2.585</Data>
        </Cell>
        <Cell ss:Index="26" ss:StyleID="s113">
          <Data ss:Type="Number">2.585</Data>
        </Cell>
        <Cell ss:Index="33" ss:StyleID="s1">
          <Data ss:Type="Number">50002.585</Data>
        </Cell>
        <Cell ss:Index="34" ss:StyleID="s7">
          <Data ss:Type="Number">0</Data>
        </Cell>
      </Row>
      <Row>
        <Cell>
          <Data ss:Type="String">R027-1</Data>
        </Cell>
        <Cell ss:StyleID="s1">
          <Data ss:Type="Number">3</Data>
        </Cell>
        <Cell ss:StyleID="s1">
          <Data ss:Type="String">L11</Data>
        </Cell>
        <Cell ss:StyleID="s1">
          <Data ss:Type="Number">12</Data>
        </Cell>
        <Cell ss:StyleID="s1">
          <Data ss:Type="Number">11</Data>
        </Cell>
        <Cell ss:StyleID="s1">
          <Data ss:Type="String">L11</Data>
        </Cell>
        <Cell ss:StyleID="s1">
          <Data ss:Type="Number">12</Data>
        </Cell>
        <Cell ss:StyleID="s1">
          <Data ss:Type="Number">11</Data>
        </Cell>
        <Cell ss:StyleID="s103">
          <Data ss:Type="String">Eu</Data>
        </Cell>
        <Cell ss:StyleID="s113">
          <Data ss:Type="Number">3.680683521937</Data>
        </Cell>
        <Cell ss:StyleID="s113">
          <Data ss:Type="String">µM</Data>
        </Cell>
        <Cell ss:Index="15" ss:StyleID="s113">
          <Data ss:Type="Number">3.680683521937</Data>
        </Cell>
        <Cell ss:Index="22" ss:StyleID="s113">
          <Data ss:Type="Number">1.859</Data>
        </Cell>
        <Cell ss:Index="26" ss:StyleID="s113">
          <Data ss:Type="Number">1.859</Data>
        </Cell>
        <Cell ss:Index="33" ss:StyleID="s1">
          <Data ss:Type="Number">50001.859</Data>
        </Cell>
        <Cell ss:Index="34" ss:StyleID="s7">
          <Data ss:Type="Number">0</Data>
        </Cell>
      </Row>
      <Row>
        <Cell>
          <Data ss:Type="String">R027-1</Data>
        </Cell>
        <Cell ss:StyleID="s1">
          <Data ss:Type="Number">3</Data>
        </Cell>
        <Cell ss:StyleID="s1">
          <Data ss:Type="String">L12</Data>
        </Cell>
        <Cell ss:StyleID="s1">
          <Data ss:Type="Number">12</Data>
        </Cell>
        <Cell ss:StyleID="s1">
          <Data ss:Type="Number">12</Data>
        </Cell>
        <Cell ss:StyleID="s1">
          <Data ss:Type="String">L12</Data>
        </Cell>
        <Cell ss:StyleID="s1">
          <Data ss:Type="Number">12</Data>
        </Cell>
        <Cell ss:StyleID="s1">
          <Data ss:Type="Number">12</Data>
        </Cell>
        <Cell ss:StyleID="s103">
          <Data ss:Type="String">Eu</Data>
        </Cell>
        <Cell ss:StyleID="s113">
          <Data ss:Type="Number">2.635309782881</Data>
        </Cell>
        <Cell ss:StyleID="s113">
          <Data ss:Type="String">µM</Data>
        </Cell>
        <Cell ss:Index="15" ss:StyleID="s113">
          <Data ss:Type="Number">2.635309782881</Data>
        </Cell>
        <Cell ss:Index="22" ss:StyleID="s113">
          <Data ss:Type="Number">1.331</Data>
        </Cell>
        <Cell ss:Index="26" ss:StyleID="s113">
          <Data ss:Type="Number">1.331</Data>
        </Cell>
        <Cell ss:Index="33" ss:StyleID="s1">
          <Data ss:Type="Number">50001.331</Data>
        </Cell>
        <Cell ss:Index="34" ss:StyleID="s7">
          <Data ss:Type="Number">0</Data>
        </Cell>
      </Row>
      <Row>
        <Cell>
          <Data ss:Type="String">R027-1</Data>
        </Cell>
        <Cell ss:StyleID="s1">
          <Data ss:Type="Number">3</Data>
        </Cell>
        <Cell ss:StyleID="s1">
          <Data ss:Type="String">L13</Data>
        </Cell>
        <Cell ss:StyleID="s1">
          <Data ss:Type="Number">12</Data>
        </Cell>
        <Cell ss:StyleID="s1">
          <Data ss:Type="Number">13</Data>
        </Cell>
        <Cell ss:StyleID="s1">
          <Data ss:Type="String">L13</Data>
        </Cell>
        <Cell ss:StyleID="s1">
          <Data ss:Type="Number">12</Data>
        </Cell>
        <Cell ss:StyleID="s1">
          <Data ss:Type="Number">13</Data>
        </Cell>
        <Cell ss:StyleID="s103">
          <Data ss:Type="String">Eu</Data>
        </Cell>
        <Cell ss:StyleID="s113">
          <Data ss:Type="Number">1.89482372085</Data>
        </Cell>
        <Cell ss:StyleID="s113">
          <Data ss:Type="String">µM</Data>
        </Cell>
        <Cell ss:Index="15" ss:StyleID="s113">
          <Data ss:Type="Number">1.89482372085</Data>
        </Cell>
        <Cell ss:Index="22" ss:StyleID="s113">
          <Data ss:Type="Number">0.957</Data>
        </Cell>
        <Cell ss:Index="26" ss:StyleID="s113">
          <Data ss:Type="Number">0.957</Data>
        </Cell>
        <Cell ss:Index="33" ss:StyleID="s1">
          <Data ss:Type="Number">50000.957</Data>
        </Cell>
        <Cell ss:Index="34" ss:StyleID="s7">
          <Data ss:Type="Number">0</Data>
        </Cell>
      </Row>
      <Row>
        <Cell>
          <Data ss:Type="String">R027-1</Data>
        </Cell>
        <Cell ss:StyleID="s1">
          <Data ss:Type="Number">3</Data>
        </Cell>
        <Cell ss:StyleID="s1">
          <Data ss:Type="String">L14</Data>
        </Cell>
        <Cell ss:StyleID="s1">
          <Data ss:Type="Number">12</Data>
        </Cell>
        <Cell ss:StyleID="s1">
          <Data ss:Type="Number">14</Data>
        </Cell>
        <Cell ss:StyleID="s1">
          <Data ss:Type="String">L14</Data>
        </Cell>
        <Cell ss:StyleID="s1">
          <Data ss:Type="Number">12</Data>
        </Cell>
        <Cell ss:StyleID="s1">
          <Data ss:Type="Number">14</Data>
        </Cell>
        <Cell ss:StyleID="s103">
          <Data ss:Type="String">Eu</Data>
        </Cell>
        <Cell ss:StyleID="s113">
          <Data ss:Type="Number">1.372121121926</Data>
        </Cell>
        <Cell ss:StyleID="s113">
          <Data ss:Type="String">µM</Data>
        </Cell>
        <Cell ss:Index="15" ss:StyleID="s113">
          <Data ss:Type="Number">1.372121121926</Data>
        </Cell>
        <Cell ss:Index="22" ss:StyleID="s113">
          <Data ss:Type="Number">0.693</Data>
        </Cell>
        <Cell ss:Index="26" ss:StyleID="s113">
          <Data ss:Type="Number">0.693</Data>
        </Cell>
        <Cell ss:Index="33" ss:StyleID="s1">
          <Data ss:Type="Number">50000.693</Data>
        </Cell>
        <Cell ss:Index="34" ss:StyleID="s7">
          <Data ss:Type="Number">0</Data>
        </Cell>
      </Row>
      <Row>
        <Cell>
          <Data ss:Type="String">R027-1</Data>
        </Cell>
        <Cell ss:StyleID="s1">
          <Data ss:Type="Number">3</Data>
        </Cell>
        <Cell ss:StyleID="s1">
          <Data ss:Type="String">L15</Data>
        </Cell>
        <Cell ss:StyleID="s1">
          <Data ss:Type="Number">12</Data>
        </Cell>
        <Cell ss:StyleID="s1">
          <Data ss:Type="Number">15</Data>
        </Cell>
        <Cell ss:StyleID="s1">
          <Data ss:Type="String">L15</Data>
        </Cell>
        <Cell ss:StyleID="s1">
          <Data ss:Type="Number">12</Data>
        </Cell>
        <Cell ss:StyleID="s1">
          <Data ss:Type="Number">15</Data>
        </Cell>
        <Cell ss:StyleID="s103">
          <Data ss:Type="String">Eu</Data>
        </Cell>
        <Cell ss:StyleID="s113">
          <Data ss:Type="Number">0.9800903103454</Data>
        </Cell>
        <Cell ss:StyleID="s113">
          <Data ss:Type="String">µM</Data>
        </Cell>
        <Cell ss:Index="15" ss:StyleID="s113">
          <Data ss:Type="Number">0.9800903103454</Data>
        </Cell>
        <Cell ss:Index="22" ss:StyleID="s113">
          <Data ss:Type="Number">0.495</Data>
        </Cell>
        <Cell ss:Index="26" ss:StyleID="s113">
          <Data ss:Type="Number">0.495</Data>
        </Cell>
        <Cell ss:Index="33" ss:StyleID="s1">
          <Data ss:Type="Number">50000.495</Data>
        </Cell>
        <Cell ss:Index="34" ss:StyleID="s7">
          <Data ss:Type="Number">0</Data>
        </Cell>
      </Row>
      <Row>
        <Cell>
          <Data ss:Type="String">R027-1</Data>
        </Cell>
        <Cell ss:StyleID="s1">
          <Data ss:Type="Number">3</Data>
        </Cell>
        <Cell ss:StyleID="s1">
          <Data ss:Type="String">L16</Data>
        </Cell>
        <Cell ss:StyleID="s1">
          <Data ss:Type="Number">12</Data>
        </Cell>
        <Cell ss:StyleID="s1">
          <Data ss:Type="Number">16</Data>
        </Cell>
        <Cell ss:StyleID="s1">
          <Data ss:Type="String">L16</Data>
        </Cell>
        <Cell ss:StyleID="s1">
          <Data ss:Type="Number">12</Data>
        </Cell>
        <Cell ss:StyleID="s1">
          <Data ss:Type="Number">16</Data>
        </Cell>
        <Cell ss:StyleID="s103">
          <Data ss:Type="String">Eu</Data>
        </Cell>
        <Cell ss:StyleID="s113">
          <Data ss:Type="Number">0.6969550486466</Data>
        </Cell>
        <Cell ss:StyleID="s113">
          <Data ss:Type="String">µM</Data>
        </Cell>
        <Cell ss:Index="15" ss:StyleID="s113">
          <Data ss:Type="Number">0.6969550486466</Data>
        </Cell>
        <Cell ss:Index="22" ss:StyleID="s113">
          <Data ss:Type="Number">0.352</Data>
        </Cell>
        <Cell ss:Index="26" ss:StyleID="s113">
          <Data ss:Type="Number">0.352</Data>
        </Cell>
        <Cell ss:Index="33" ss:StyleID="s1">
          <Data ss:Type="Number">50000.352</Data>
        </Cell>
        <Cell ss:Index="34" ss:StyleID="s7">
          <Data ss:Type="Number">0</Data>
        </Cell>
      </Row>
      <Row>
        <Cell>
          <Data ss:Type="String">R027-1</Data>
        </Cell>
        <Cell ss:StyleID="s1">
          <Data ss:Type="Number">3</Data>
        </Cell>
        <Cell ss:StyleID="s1">
          <Data ss:Type="String">L17</Data>
        </Cell>
        <Cell ss:StyleID="s1">
          <Data ss:Type="Number">12</Data>
        </Cell>
        <Cell ss:StyleID="s1">
          <Data ss:Type="Number">17</Data>
        </Cell>
        <Cell ss:StyleID="s1">
          <Data ss:Type="String">L17</Data>
        </Cell>
        <Cell ss:StyleID="s1">
          <Data ss:Type="Number">12</Data>
        </Cell>
        <Cell ss:StyleID="s1">
          <Data ss:Type="Number">17</Data>
        </Cell>
        <Cell ss:StyleID="s103">
          <Data ss:Type="String">Eu</Data>
        </Cell>
        <Cell ss:StyleID="s113">
          <Data ss:Type="Number">0.5009374427122</Data>
        </Cell>
        <Cell ss:StyleID="s113">
          <Data ss:Type="String">µM</Data>
        </Cell>
        <Cell ss:Index="15" ss:StyleID="s113">
          <Data ss:Type="Number">0.5009374427122</Data>
        </Cell>
        <Cell ss:Index="22" ss:StyleID="s113">
          <Data ss:Type="Number">0.253</Data>
        </Cell>
        <Cell ss:Index="26" ss:StyleID="s113">
          <Data ss:Type="Number">0.253</Data>
        </Cell>
        <Cell ss:Index="33" ss:StyleID="s1">
          <Data ss:Type="Number">50000.253</Data>
        </Cell>
        <Cell ss:Index="34" ss:StyleID="s7">
          <Data ss:Type="Number">0</Data>
        </Cell>
      </Row>
      <Row>
        <Cell>
          <Data ss:Type="String">R027-1</Data>
        </Cell>
        <Cell ss:StyleID="s1">
          <Data ss:Type="Number">3</Data>
        </Cell>
        <Cell ss:StyleID="s1">
          <Data ss:Type="String">L18</Data>
        </Cell>
        <Cell ss:StyleID="s1">
          <Data ss:Type="Number">12</Data>
        </Cell>
        <Cell ss:StyleID="s1">
          <Data ss:Type="Number">18</Data>
        </Cell>
        <Cell ss:StyleID="s1">
          <Data ss:Type="String">L18</Data>
        </Cell>
        <Cell ss:StyleID="s1">
          <Data ss:Type="Number">12</Data>
        </Cell>
        <Cell ss:StyleID="s1">
          <Data ss:Type="Number">18</Data>
        </Cell>
        <Cell ss:StyleID="s103">
          <Data ss:Type="String">Eu</Data>
        </Cell>
        <Cell ss:StyleID="s113">
          <Data ss:Type="Number">0.3702586417545</Data>
        </Cell>
        <Cell ss:StyleID="s113">
          <Data ss:Type="String">µM</Data>
        </Cell>
        <Cell ss:Index="15" ss:StyleID="s113">
          <Data ss:Type="Number">0.3702586417545</Data>
        </Cell>
        <Cell ss:Index="22" ss:StyleID="s113">
          <Data ss:Type="Number">0.187</Data>
        </Cell>
        <Cell ss:Index="26" ss:StyleID="s113">
          <Data ss:Type="Number">0.187</Data>
        </Cell>
        <Cell ss:Index="33" ss:StyleID="s1">
          <Data ss:Type="Number">50000.187</Data>
        </Cell>
        <Cell ss:Index="34" ss:StyleID="s7">
          <Data ss:Type="Number">0</Data>
        </Cell>
      </Row>
      <Row>
        <Cell>
          <Data ss:Type="String">R027-1</Data>
        </Cell>
        <Cell ss:StyleID="s1">
          <Data ss:Type="Number">3</Data>
        </Cell>
        <Cell ss:StyleID="s1">
          <Data ss:Type="String">L19</Data>
        </Cell>
        <Cell ss:StyleID="s1">
          <Data ss:Type="Number">12</Data>
        </Cell>
        <Cell ss:StyleID="s1">
          <Data ss:Type="Number">19</Data>
        </Cell>
        <Cell ss:StyleID="s1">
          <Data ss:Type="String">L19</Data>
        </Cell>
        <Cell ss:StyleID="s1">
          <Data ss:Type="Number">12</Data>
        </Cell>
        <Cell ss:StyleID="s1">
          <Data ss:Type="Number">19</Data>
        </Cell>
        <Cell ss:StyleID="s103">
          <Data ss:Type="String">Eu</Data>
        </Cell>
        <Cell ss:StyleID="s113">
          <Data ss:Type="Number">0.2613593110495</Data>
        </Cell>
        <Cell ss:StyleID="s113">
          <Data ss:Type="String">µM</Data>
        </Cell>
        <Cell ss:Index="15" ss:StyleID="s113">
          <Data ss:Type="Number">0.2613593110495</Data>
        </Cell>
        <Cell ss:Index="22" ss:StyleID="s113">
          <Data ss:Type="Number">0.132</Data>
        </Cell>
        <Cell ss:Index="26" ss:StyleID="s113">
          <Data ss:Type="Number">0.132</Data>
        </Cell>
        <Cell ss:Index="33" ss:StyleID="s1">
          <Data ss:Type="Number">50000.132</Data>
        </Cell>
        <Cell ss:Index="34" ss:StyleID="s7">
          <Data ss:Type="Number">0</Data>
        </Cell>
      </Row>
      <Row>
        <Cell>
          <Data ss:Type="String">R027-1</Data>
        </Cell>
        <Cell ss:StyleID="s1">
          <Data ss:Type="Number">3</Data>
        </Cell>
        <Cell ss:StyleID="s1">
          <Data ss:Type="String">L20</Data>
        </Cell>
        <Cell ss:StyleID="s1">
          <Data ss:Type="Number">12</Data>
        </Cell>
        <Cell ss:StyleID="s1">
          <Data ss:Type="Number">20</Data>
        </Cell>
        <Cell ss:StyleID="s1">
          <Data ss:Type="String">L20</Data>
        </Cell>
        <Cell ss:StyleID="s1">
          <Data ss:Type="Number">12</Data>
        </Cell>
        <Cell ss:StyleID="s1">
          <Data ss:Type="Number">20</Data>
        </Cell>
        <Cell ss:StyleID="s103">
          <Data ss:Type="String">Eu</Data>
        </Cell>
        <Cell ss:StyleID="s113">
          <Data ss:Type="Number">0.1960196286986</Data>
        </Cell>
        <Cell ss:StyleID="s113">
          <Data ss:Type="String">µM</Data>
        </Cell>
        <Cell ss:Index="15" ss:StyleID="s113">
          <Data ss:Type="Number">0.1960196286986</Data>
        </Cell>
        <Cell ss:Index="22" ss:StyleID="s113">
          <Data ss:Type="Number">0.099</Data>
        </Cell>
        <Cell ss:Index="26" ss:StyleID="s113">
          <Data ss:Type="Number">0.099</Data>
        </Cell>
        <Cell ss:Index="33" ss:StyleID="s1">
          <Data ss:Type="Number">50000.099</Data>
        </Cell>
        <Cell ss:Index="34" ss:StyleID="s7">
          <Data ss:Type="Number">0</Data>
        </Cell>
      </Row>
      <Row>
        <Cell>
          <Data ss:Type="String">R027-1</Data>
        </Cell>
        <Cell ss:StyleID="s1">
          <Data ss:Type="Number">3</Data>
        </Cell>
        <Cell ss:StyleID="s1">
          <Data ss:Type="String">L21</Data>
        </Cell>
        <Cell ss:StyleID="s1">
          <Data ss:Type="Number">12</Data>
        </Cell>
        <Cell ss:StyleID="s1">
          <Data ss:Type="Number">21</Data>
        </Cell>
        <Cell ss:StyleID="s1">
          <Data ss:Type="String">L21</Data>
        </Cell>
        <Cell ss:StyleID="s1">
          <Data ss:Type="Number">12</Data>
        </Cell>
        <Cell ss:StyleID="s1">
          <Data ss:Type="Number">21</Data>
        </Cell>
        <Cell ss:StyleID="s103">
          <Data ss:Type="String">Eu</Data>
        </Cell>
        <Cell ss:StyleID="s113">
          <Data ss:Type="Number">0.130679822126</Data>
        </Cell>
        <Cell ss:StyleID="s113">
          <Data ss:Type="String">µM</Data>
        </Cell>
        <Cell ss:Index="15" ss:StyleID="s113">
          <Data ss:Type="Number">0.130679822126</Data>
        </Cell>
        <Cell ss:Index="22" ss:StyleID="s113">
          <Data ss:Type="Number">0.066</Data>
        </Cell>
        <Cell ss:Index="26" ss:StyleID="s113">
          <Data ss:Type="Number">0.066</Data>
        </Cell>
        <Cell ss:Index="33" ss:StyleID="s1">
          <Data ss:Type="Number">50000.066</Data>
        </Cell>
        <Cell ss:Index="34" ss:StyleID="s7">
          <Data ss:Type="Number">0</Data>
        </Cell>
      </Row>
      <Row>
        <Cell>
          <Data ss:Type="String">R027-1</Data>
        </Cell>
        <Cell ss:StyleID="s1">
          <Data ss:Type="Number">3</Data>
        </Cell>
        <Cell ss:StyleID="s1">
          <Data ss:Type="String">L22</Data>
        </Cell>
        <Cell ss:StyleID="s1">
          <Data ss:Type="Number">12</Data>
        </Cell>
        <Cell ss:StyleID="s1">
          <Data ss:Type="Number">22</Data>
        </Cell>
        <Cell ss:StyleID="s1">
          <Data ss:Type="String">L22</Data>
        </Cell>
        <Cell ss:StyleID="s1">
          <Data ss:Type="Number">12</Data>
        </Cell>
        <Cell ss:StyleID="s1">
          <Data ss:Type="Number">22</Data>
        </Cell>
        <Cell ss:StyleID="s103">
          <Data ss:Type="String">Eu</Data>
        </Cell>
        <Cell ss:StyleID="s113">
          <Data ss:Type="Number">0.08711991478847</Data>
        </Cell>
        <Cell ss:StyleID="s113">
          <Data ss:Type="String">µM</Data>
        </Cell>
        <Cell ss:Index="15" ss:StyleID="s113">
          <Data ss:Type="Number">0.08711991478847</Data>
        </Cell>
        <Cell ss:Index="22" ss:StyleID="s113">
          <Data ss:Type="Number">0.044</Data>
        </Cell>
        <Cell ss:Index="26" ss:StyleID="s113">
          <Data ss:Type="Number">0.044</Data>
        </Cell>
        <Cell ss:Index="33" ss:StyleID="s1">
          <Data ss:Type="Number">50000.044</Data>
        </Cell>
        <Cell ss:Index="34" ss:StyleID="s7">
          <Data ss:Type="Number">0</Data>
        </Cell>
      </Row>
      <Row>
        <Cell>
          <Data ss:Type="String">R027-1</Data>
        </Cell>
        <Cell ss:StyleID="s1">
          <Data ss:Type="Number">3</Data>
        </Cell>
        <Cell ss:StyleID="s1">
          <Data ss:Type="String">L23</Data>
        </Cell>
        <Cell ss:StyleID="s1">
          <Data ss:Type="Number">12</Data>
        </Cell>
        <Cell ss:StyleID="s1">
          <Data ss:Type="Number">23</Data>
        </Cell>
        <Cell ss:StyleID="s1">
          <Data ss:Type="String">L23</Data>
        </Cell>
        <Cell ss:StyleID="s1">
          <Data ss:Type="Number">12</Data>
        </Cell>
        <Cell ss:StyleID="s1">
          <Data ss:Type="Number">23</Data>
        </Cell>
        <Cell ss:StyleID="s103">
          <Data ss:Type="String">Eu</Data>
        </Cell>
        <Cell ss:StyleID="s113">
          <Data ss:Type="Number">0.06533995407632</Data>
        </Cell>
        <Cell ss:StyleID="s113">
          <Data ss:Type="String">µM</Data>
        </Cell>
        <Cell ss:Index="15" ss:StyleID="s113">
          <Data ss:Type="Number">0.06533995407632</Data>
        </Cell>
        <Cell ss:Index="22" ss:StyleID="s113">
          <Data ss:Type="Number">0.033</Data>
        </Cell>
        <Cell ss:Index="26" ss:StyleID="s113">
          <Data ss:Type="Number">0.033</Data>
        </Cell>
        <Cell ss:Index="33" ss:StyleID="s1">
          <Data ss:Type="Number">50000.033</Data>
        </Cell>
        <Cell ss:Index="34" ss:StyleID="s7">
          <Data ss:Type="Number">0</Data>
        </Cell>
      </Row>
      <Row>
        <Cell>
          <Data ss:Type="String">R027-1</Data>
        </Cell>
        <Cell ss:StyleID="s1">
          <Data ss:Type="Number">3</Data>
        </Cell>
        <Cell ss:StyleID="s1">
          <Data ss:Type="String">L24</Data>
        </Cell>
        <Cell ss:StyleID="s1">
          <Data ss:Type="Number">12</Data>
        </Cell>
        <Cell ss:StyleID="s1">
          <Data ss:Type="Number">24</Data>
        </Cell>
        <Cell ss:StyleID="s1">
          <Data ss:Type="String">L24</Data>
        </Cell>
        <Cell ss:StyleID="s1">
          <Data ss:Type="Number">12</Data>
        </Cell>
        <Cell ss:StyleID="s1">
          <Data ss:Type="Number">24</Data>
        </Cell>
        <Cell ss:StyleID="s103">
          <Data ss:Type="String">Eu</Data>
        </Cell>
        <Cell ss:StyleID="s113">
          <Data ss:Type="Number">0.04355997800001</Data>
        </Cell>
        <Cell ss:StyleID="s113">
          <Data ss:Type="String">µM</Data>
        </Cell>
        <Cell ss:Index="15" ss:StyleID="s113">
          <Data ss:Type="Number">0.04355997800001</Data>
        </Cell>
        <Cell ss:Index="22" ss:StyleID="s113">
          <Data ss:Type="Number">0.022</Data>
        </Cell>
        <Cell ss:Index="26" ss:StyleID="s113">
          <Data ss:Type="Number">0.022</Data>
        </Cell>
        <Cell ss:Index="33" ss:StyleID="s1">
          <Data ss:Type="Number">50000.022</Data>
        </Cell>
        <Cell ss:Index="34" ss:StyleID="s7">
          <Data ss:Type="Number">0</Data>
        </Cell>
      </Row>
      <Row>
        <Cell>
          <Data ss:Type="String">R027-1</Data>
        </Cell>
        <Cell ss:StyleID="s1">
          <Data ss:Type="Number">3</Data>
        </Cell>
        <Cell ss:StyleID="s1">
          <Data ss:Type="String">M01</Data>
        </Cell>
        <Cell ss:StyleID="s1">
          <Data ss:Type="Number">13</Data>
        </Cell>
        <Cell ss:StyleID="s1">
          <Data ss:Type="Number">1</Data>
        </Cell>
        <Cell ss:StyleID="s1">
          <Data ss:Type="String">M01</Data>
        </Cell>
        <Cell ss:StyleID="s1">
          <Data ss:Type="Number">13</Data>
        </Cell>
        <Cell ss:StyleID="s1">
          <Data ss:Type="Number">1</Data>
        </Cell>
        <Cell ss:StyleID="s104">
          <Data ss:Type="String">Nd</Data>
        </Cell>
        <Cell ss:StyleID="s114">
          <Data ss:Type="Number">99.69120010274</Data>
        </Cell>
        <Cell ss:StyleID="s114">
          <Data ss:Type="String">µM</Data>
        </Cell>
        <Cell ss:Index="16" ss:StyleID="s114">
          <Data ss:Type="Number">99.69120010274</Data>
        </Cell>
        <Cell ss:Index="22" ss:StyleID="s114">
          <Data ss:Type="Number">50.4</Data>
        </Cell>
        <Cell ss:Index="27" ss:StyleID="s114">
          <Data ss:Type="Number">50.4</Data>
        </Cell>
        <Cell ss:Index="33" ss:StyleID="s1">
          <Data ss:Type="Number">50050.4</Data>
        </Cell>
        <Cell ss:Index="34" ss:StyleID="s7">
          <Data ss:Type="Number">0</Data>
        </Cell>
      </Row>
      <Row>
        <Cell>
          <Data ss:Type="String">R027-1</Data>
        </Cell>
        <Cell ss:StyleID="s1">
          <Data ss:Type="Number">3</Data>
        </Cell>
        <Cell ss:StyleID="s1">
          <Data ss:Type="String">M02</Data>
        </Cell>
        <Cell ss:StyleID="s1">
          <Data ss:Type="Number">13</Data>
        </Cell>
        <Cell ss:StyleID="s1">
          <Data ss:Type="Number">2</Data>
        </Cell>
        <Cell ss:StyleID="s1">
          <Data ss:Type="String">M02</Data>
        </Cell>
        <Cell ss:StyleID="s1">
          <Data ss:Type="Number">13</Data>
        </Cell>
        <Cell ss:StyleID="s1">
          <Data ss:Type="Number">2</Data>
        </Cell>
        <Cell ss:StyleID="s104">
          <Data ss:Type="String">Nd</Data>
        </Cell>
        <Cell ss:StyleID="s114">
          <Data ss:Type="Number">72.01972509871</Data>
        </Cell>
        <Cell ss:StyleID="s114">
          <Data ss:Type="String">µM</Data>
        </Cell>
        <Cell ss:Index="16" ss:StyleID="s114">
          <Data ss:Type="Number">72.01972509871</Data>
        </Cell>
        <Cell ss:Index="22" ss:StyleID="s114">
          <Data ss:Type="Number">36.4</Data>
        </Cell>
        <Cell ss:Index="27" ss:StyleID="s114">
          <Data ss:Type="Number">36.4</Data>
        </Cell>
        <Cell ss:Index="33" ss:StyleID="s1">
          <Data ss:Type="Number">50036.4</Data>
        </Cell>
        <Cell ss:Index="34" ss:StyleID="s7">
          <Data ss:Type="Number">0</Data>
        </Cell>
      </Row>
      <Row>
        <Cell>
          <Data ss:Type="String">R027-1</Data>
        </Cell>
        <Cell ss:StyleID="s1">
          <Data ss:Type="Number">3</Data>
        </Cell>
        <Cell ss:StyleID="s1">
          <Data ss:Type="String">M03</Data>
        </Cell>
        <Cell ss:StyleID="s1">
          <Data ss:Type="Number">13</Data>
        </Cell>
        <Cell ss:StyleID="s1">
          <Data ss:Type="Number">3</Data>
        </Cell>
        <Cell ss:StyleID="s1">
          <Data ss:Type="String">M03</Data>
        </Cell>
        <Cell ss:StyleID="s1">
          <Data ss:Type="Number">13</Data>
        </Cell>
        <Cell ss:StyleID="s1">
          <Data ss:Type="Number">3</Data>
        </Cell>
        <Cell ss:StyleID="s104">
          <Data ss:Type="String">Nd</Data>
        </Cell>
        <Cell ss:StyleID="s114">
          <Data ss:Type="Number">52.08643289665</Data>
        </Cell>
        <Cell ss:StyleID="s114">
          <Data ss:Type="String">µM</Data>
        </Cell>
        <Cell ss:Index="16" ss:StyleID="s114">
          <Data ss:Type="Number">52.08643289665</Data>
        </Cell>
        <Cell ss:Index="22" ss:StyleID="s114">
          <Data ss:Type="Number">26.32</Data>
        </Cell>
        <Cell ss:Index="27" ss:StyleID="s114">
          <Data ss:Type="Number">26.32</Data>
        </Cell>
        <Cell ss:Index="33" ss:StyleID="s1">
          <Data ss:Type="Number">50026.32</Data>
        </Cell>
        <Cell ss:Index="34" ss:StyleID="s7">
          <Data ss:Type="Number">0</Data>
        </Cell>
      </Row>
      <Row>
        <Cell>
          <Data ss:Type="String">R027-1</Data>
        </Cell>
        <Cell ss:StyleID="s1">
          <Data ss:Type="Number">3</Data>
        </Cell>
        <Cell ss:StyleID="s1">
          <Data ss:Type="String">M04</Data>
        </Cell>
        <Cell ss:StyleID="s1">
          <Data ss:Type="Number">13</Data>
        </Cell>
        <Cell ss:StyleID="s1">
          <Data ss:Type="Number">4</Data>
        </Cell>
        <Cell ss:StyleID="s1">
          <Data ss:Type="String">M04</Data>
        </Cell>
        <Cell ss:StyleID="s1">
          <Data ss:Type="Number">13</Data>
        </Cell>
        <Cell ss:StyleID="s1">
          <Data ss:Type="Number">4</Data>
        </Cell>
        <Cell ss:StyleID="s104">
          <Data ss:Type="String">Nd</Data>
        </Cell>
        <Cell ss:StyleID="s114">
          <Data ss:Type="Number">36.57669117946</Data>
        </Cell>
        <Cell ss:StyleID="s114">
          <Data ss:Type="String">µM</Data>
        </Cell>
        <Cell ss:Index="16" ss:StyleID="s114">
          <Data ss:Type="Number">36.57669117946</Data>
        </Cell>
        <Cell ss:Index="22" ss:StyleID="s114">
          <Data ss:Type="Number">18.48</Data>
        </Cell>
        <Cell ss:Index="27" ss:StyleID="s114">
          <Data ss:Type="Number">18.48</Data>
        </Cell>
        <Cell ss:Index="33" ss:StyleID="s1">
          <Data ss:Type="Number">50018.48</Data>
        </Cell>
        <Cell ss:Index="34" ss:StyleID="s7">
          <Data ss:Type="Number">0</Data>
        </Cell>
      </Row>
      <Row>
        <Cell>
          <Data ss:Type="String">R027-1</Data>
        </Cell>
        <Cell ss:StyleID="s1">
          <Data ss:Type="Number">3</Data>
        </Cell>
        <Cell ss:StyleID="s1">
          <Data ss:Type="String">M05</Data>
        </Cell>
        <Cell ss:StyleID="s1">
          <Data ss:Type="Number">13</Data>
        </Cell>
        <Cell ss:StyleID="s1">
          <Data ss:Type="Number">5</Data>
        </Cell>
        <Cell ss:StyleID="s1">
          <Data ss:Type="String">M05</Data>
        </Cell>
        <Cell ss:StyleID="s1">
          <Data ss:Type="Number">13</Data>
        </Cell>
        <Cell ss:StyleID="s1">
          <Data ss:Type="Number">5</Data>
        </Cell>
        <Cell ss:StyleID="s104">
          <Data ss:Type="String">Nd</Data>
        </Cell>
        <Cell ss:StyleID="s114">
          <Data ss:Type="Number">26.60403493488</Data>
        </Cell>
        <Cell ss:StyleID="s114">
          <Data ss:Type="String">µM</Data>
        </Cell>
        <Cell ss:Index="16" ss:StyleID="s114">
          <Data ss:Type="Number">26.60403493488</Data>
        </Cell>
        <Cell ss:Index="22" ss:StyleID="s114">
          <Data ss:Type="Number">13.44</Data>
        </Cell>
        <Cell ss:Index="27" ss:StyleID="s114">
          <Data ss:Type="Number">13.44</Data>
        </Cell>
        <Cell ss:Index="33" ss:StyleID="s1">
          <Data ss:Type="Number">50013.44</Data>
        </Cell>
        <Cell ss:Index="34" ss:StyleID="s7">
          <Data ss:Type="Number">0</Data>
        </Cell>
      </Row>
      <Row>
        <Cell>
          <Data ss:Type="String">R027-1</Data>
        </Cell>
        <Cell ss:StyleID="s1">
          <Data ss:Type="Number">3</Data>
        </Cell>
        <Cell ss:StyleID="s1">
          <Data ss:Type="String">M06</Data>
        </Cell>
        <Cell ss:StyleID="s1">
          <Data ss:Type="Number">13</Data>
        </Cell>
        <Cell ss:StyleID="s1">
          <Data ss:Type="Number">6</Data>
        </Cell>
        <Cell ss:StyleID="s1">
          <Data ss:Type="String">M06</Data>
        </Cell>
        <Cell ss:StyleID="s1">
          <Data ss:Type="Number">13</Data>
        </Cell>
        <Cell ss:StyleID="s1">
          <Data ss:Type="Number">6</Data>
        </Cell>
        <Cell ss:StyleID="s104">
          <Data ss:Type="String">Nd</Data>
        </Cell>
        <Cell ss:StyleID="s114">
          <Data ss:Type="Number">18.84595273191</Data>
        </Cell>
        <Cell ss:StyleID="s114">
          <Data ss:Type="String">µM</Data>
        </Cell>
        <Cell ss:Index="16" ss:StyleID="s114">
          <Data ss:Type="Number">18.84595273191</Data>
        </Cell>
        <Cell ss:Index="22" ss:StyleID="s114">
          <Data ss:Type="Number">9.52</Data>
        </Cell>
        <Cell ss:Index="27" ss:StyleID="s114">
          <Data ss:Type="Number">9.52</Data>
        </Cell>
        <Cell ss:Index="33" ss:StyleID="s1">
          <Data ss:Type="Number">50009.52</Data>
        </Cell>
        <Cell ss:Index="34" ss:StyleID="s7">
          <Data ss:Type="Number">0</Data>
        </Cell>
      </Row>
      <Row>
        <Cell>
          <Data ss:Type="String">R027-1</Data>
        </Cell>
        <Cell ss:StyleID="s1">
          <Data ss:Type="Number">3</Data>
        </Cell>
        <Cell ss:StyleID="s1">
          <Data ss:Type="String">M07</Data>
        </Cell>
        <Cell ss:StyleID="s1">
          <Data ss:Type="Number">13</Data>
        </Cell>
        <Cell ss:StyleID="s1">
          <Data ss:Type="Number">7</Data>
        </Cell>
        <Cell ss:StyleID="s1">
          <Data ss:Type="String">M07</Data>
        </Cell>
        <Cell ss:StyleID="s1">
          <Data ss:Type="Number">13</Data>
        </Cell>
        <Cell ss:StyleID="s1">
          <Data ss:Type="Number">7</Data>
        </Cell>
        <Cell ss:StyleID="s104">
          <Data ss:Type="String">Nd</Data>
        </Cell>
        <Cell ss:StyleID="s114">
          <Data ss:Type="Number">13.30374987694</Data>
        </Cell>
        <Cell ss:StyleID="s114">
          <Data ss:Type="String">µM</Data>
        </Cell>
        <Cell ss:Index="16" ss:StyleID="s114">
          <Data ss:Type="Number">13.30374987694</Data>
        </Cell>
        <Cell ss:Index="22" ss:StyleID="s114">
          <Data ss:Type="Number">6.72</Data>
        </Cell>
        <Cell ss:Index="27" ss:StyleID="s114">
          <Data ss:Type="Number">6.72</Data>
        </Cell>
        <Cell ss:Index="33" ss:StyleID="s1">
          <Data ss:Type="Number">50006.72</Data>
        </Cell>
        <Cell ss:Index="34" ss:StyleID="s7">
          <Data ss:Type="Number">0</Data>
        </Cell>
      </Row>
      <Row>
        <Cell>
          <Data ss:Type="String">R027-1</Data>
        </Cell>
        <Cell ss:StyleID="s1">
          <Data ss:Type="Number">3</Data>
        </Cell>
        <Cell ss:StyleID="s1">
          <Data ss:Type="String">M08</Data>
        </Cell>
        <Cell ss:StyleID="s1">
          <Data ss:Type="Number">13</Data>
        </Cell>
        <Cell ss:StyleID="s1">
          <Data ss:Type="Number">8</Data>
        </Cell>
        <Cell ss:StyleID="s1">
          <Data ss:Type="String">M08</Data>
        </Cell>
        <Cell ss:StyleID="s1">
          <Data ss:Type="Number">13</Data>
        </Cell>
        <Cell ss:StyleID="s1">
          <Data ss:Type="Number">8</Data>
        </Cell>
        <Cell ss:StyleID="s104">
          <Data ss:Type="String">Nd</Data>
        </Cell>
        <Cell ss:StyleID="s114">
          <Data ss:Type="Number">9.978202860704</Data>
        </Cell>
        <Cell ss:StyleID="s114">
          <Data ss:Type="String">µM</Data>
        </Cell>
        <Cell ss:Index="16" ss:StyleID="s114">
          <Data ss:Type="Number">9.978202860704</Data>
        </Cell>
        <Cell ss:Index="22" ss:StyleID="s114">
          <Data ss:Type="Number">5.04</Data>
        </Cell>
        <Cell ss:Index="27" ss:StyleID="s114">
          <Data ss:Type="Number">5.04</Data>
        </Cell>
        <Cell ss:Index="33" ss:StyleID="s1">
          <Data ss:Type="Number">50005.04</Data>
        </Cell>
        <Cell ss:Index="34" ss:StyleID="s7">
          <Data ss:Type="Number">0</Data>
        </Cell>
      </Row>
      <Row>
        <Cell>
          <Data ss:Type="String">R027-1</Data>
        </Cell>
        <Cell ss:StyleID="s1">
          <Data ss:Type="Number">3</Data>
        </Cell>
        <Cell ss:StyleID="s1">
          <Data ss:Type="String">M09</Data>
        </Cell>
        <Cell ss:StyleID="s1">
          <Data ss:Type="Number">13</Data>
        </Cell>
        <Cell ss:StyleID="s1">
          <Data ss:Type="Number">9</Data>
        </Cell>
        <Cell ss:StyleID="s1">
          <Data ss:Type="String">M09</Data>
        </Cell>
        <Cell ss:StyleID="s1">
          <Data ss:Type="Number">13</Data>
        </Cell>
        <Cell ss:StyleID="s1">
          <Data ss:Type="Number">9</Data>
        </Cell>
        <Cell ss:StyleID="s104">
          <Data ss:Type="String">Nd</Data>
        </Cell>
        <Cell ss:StyleID="s114">
          <Data ss:Type="Number">7.099770170749</Data>
        </Cell>
        <Cell ss:StyleID="s114">
          <Data ss:Type="String">µM</Data>
        </Cell>
        <Cell ss:Index="16" ss:StyleID="s114">
          <Data ss:Type="Number">7.099770170749</Data>
        </Cell>
        <Cell ss:Index="22" ss:StyleID="s114">
          <Data ss:Type="Number">3.586</Data>
        </Cell>
        <Cell ss:Index="27" ss:StyleID="s114">
          <Data ss:Type="Number">3.586</Data>
        </Cell>
        <Cell ss:Index="33" ss:StyleID="s1">
          <Data ss:Type="Number">50003.586</Data>
        </Cell>
        <Cell ss:Index="34" ss:StyleID="s7">
          <Data ss:Type="Number">0</Data>
        </Cell>
      </Row>
      <Row>
        <Cell>
          <Data ss:Type="String">R027-1</Data>
        </Cell>
        <Cell ss:StyleID="s1">
          <Data ss:Type="Number">3</Data>
        </Cell>
        <Cell ss:StyleID="s1">
          <Data ss:Type="String">M10</Data>
        </Cell>
        <Cell ss:StyleID="s1">
          <Data ss:Type="Number">13</Data>
        </Cell>
        <Cell ss:StyleID="s1">
          <Data ss:Type="Number">10</Data>
        </Cell>
        <Cell ss:StyleID="s1">
          <Data ss:Type="String">M10</Data>
        </Cell>
        <Cell ss:StyleID="s1">
          <Data ss:Type="Number">13</Data>
        </Cell>
        <Cell ss:StyleID="s1">
          <Data ss:Type="Number">10</Data>
        </Cell>
        <Cell ss:StyleID="s104">
          <Data ss:Type="String">Nd</Data>
        </Cell>
        <Cell ss:StyleID="s114">
          <Data ss:Type="Number">5.118035904656</Data>
        </Cell>
        <Cell ss:StyleID="s114">
          <Data ss:Type="String">µM</Data>
        </Cell>
        <Cell ss:Index="16" ss:StyleID="s114">
          <Data ss:Type="Number">5.118035904656</Data>
        </Cell>
        <Cell ss:Index="22" ss:StyleID="s114">
          <Data ss:Type="Number">2.585</Data>
        </Cell>
        <Cell ss:Index="27" ss:StyleID="s114">
          <Data ss:Type="Number">2.585</Data>
        </Cell>
        <Cell ss:Index="33" ss:StyleID="s1">
          <Data ss:Type="Number">50002.585</Data>
        </Cell>
        <Cell ss:Index="34" ss:StyleID="s7">
          <Data ss:Type="Number">0</Data>
        </Cell>
      </Row>
      <Row>
        <Cell>
          <Data ss:Type="String">R027-1</Data>
        </Cell>
        <Cell ss:StyleID="s1">
          <Data ss:Type="Number">3</Data>
        </Cell>
        <Cell ss:StyleID="s1">
          <Data ss:Type="String">M11</Data>
        </Cell>
        <Cell ss:StyleID="s1">
          <Data ss:Type="Number">13</Data>
        </Cell>
        <Cell ss:StyleID="s1">
          <Data ss:Type="Number">11</Data>
        </Cell>
        <Cell ss:StyleID="s1">
          <Data ss:Type="String">M11</Data>
        </Cell>
        <Cell ss:StyleID="s1">
          <Data ss:Type="Number">13</Data>
        </Cell>
        <Cell ss:StyleID="s1">
          <Data ss:Type="Number">11</Data>
        </Cell>
        <Cell ss:StyleID="s104">
          <Data ss:Type="String">Nd</Data>
        </Cell>
        <Cell ss:StyleID="s114">
          <Data ss:Type="Number">3.680683521937</Data>
        </Cell>
        <Cell ss:StyleID="s114">
          <Data ss:Type="String">µM</Data>
        </Cell>
        <Cell ss:Index="16" ss:StyleID="s114">
          <Data ss:Type="Number">3.680683521937</Data>
        </Cell>
        <Cell ss:Index="22" ss:StyleID="s114">
          <Data ss:Type="Number">1.859</Data>
        </Cell>
        <Cell ss:Index="27" ss:StyleID="s114">
          <Data ss:Type="Number">1.859</Data>
        </Cell>
        <Cell ss:Index="33" ss:StyleID="s1">
          <Data ss:Type="Number">50001.859</Data>
        </Cell>
        <Cell ss:Index="34" ss:StyleID="s7">
          <Data ss:Type="Number">0</Data>
        </Cell>
      </Row>
      <Row>
        <Cell>
          <Data ss:Type="String">R027-1</Data>
        </Cell>
        <Cell ss:StyleID="s1">
          <Data ss:Type="Number">3</Data>
        </Cell>
        <Cell ss:StyleID="s1">
          <Data ss:Type="String">M12</Data>
        </Cell>
        <Cell ss:StyleID="s1">
          <Data ss:Type="Number">13</Data>
        </Cell>
        <Cell ss:StyleID="s1">
          <Data ss:Type="Number">12</Data>
        </Cell>
        <Cell ss:StyleID="s1">
          <Data ss:Type="String">M12</Data>
        </Cell>
        <Cell ss:StyleID="s1">
          <Data ss:Type="Number">13</Data>
        </Cell>
        <Cell ss:StyleID="s1">
          <Data ss:Type="Number">12</Data>
        </Cell>
        <Cell ss:StyleID="s104">
          <Data ss:Type="String">Nd</Data>
        </Cell>
        <Cell ss:StyleID="s114">
          <Data ss:Type="Number">2.635309782881</Data>
        </Cell>
        <Cell ss:StyleID="s114">
          <Data ss:Type="String">µM</Data>
        </Cell>
        <Cell ss:Index="16" ss:StyleID="s114">
          <Data ss:Type="Number">2.635309782881</Data>
        </Cell>
        <Cell ss:Index="22" ss:StyleID="s114">
          <Data ss:Type="Number">1.331</Data>
        </Cell>
        <Cell ss:Index="27" ss:StyleID="s114">
          <Data ss:Type="Number">1.331</Data>
        </Cell>
        <Cell ss:Index="33" ss:StyleID="s1">
          <Data ss:Type="Number">50001.331</Data>
        </Cell>
        <Cell ss:Index="34" ss:StyleID="s7">
          <Data ss:Type="Number">0</Data>
        </Cell>
      </Row>
      <Row>
        <Cell>
          <Data ss:Type="String">R027-1</Data>
        </Cell>
        <Cell ss:StyleID="s1">
          <Data ss:Type="Number">3</Data>
        </Cell>
        <Cell ss:StyleID="s1">
          <Data ss:Type="String">M13</Data>
        </Cell>
        <Cell ss:StyleID="s1">
          <Data ss:Type="Number">13</Data>
        </Cell>
        <Cell ss:StyleID="s1">
          <Data ss:Type="Number">13</Data>
        </Cell>
        <Cell ss:StyleID="s1">
          <Data ss:Type="String">M13</Data>
        </Cell>
        <Cell ss:StyleID="s1">
          <Data ss:Type="Number">13</Data>
        </Cell>
        <Cell ss:StyleID="s1">
          <Data ss:Type="Number">13</Data>
        </Cell>
        <Cell ss:StyleID="s104">
          <Data ss:Type="String">Nd</Data>
        </Cell>
        <Cell ss:StyleID="s114">
          <Data ss:Type="Number">1.89482372085</Data>
        </Cell>
        <Cell ss:StyleID="s114">
          <Data ss:Type="String">µM</Data>
        </Cell>
        <Cell ss:Index="16" ss:StyleID="s114">
          <Data ss:Type="Number">1.89482372085</Data>
        </Cell>
        <Cell ss:Index="22" ss:StyleID="s114">
          <Data ss:Type="Number">0.957</Data>
        </Cell>
        <Cell ss:Index="27" ss:StyleID="s114">
          <Data ss:Type="Number">0.957</Data>
        </Cell>
        <Cell ss:Index="33" ss:StyleID="s1">
          <Data ss:Type="Number">50000.957</Data>
        </Cell>
        <Cell ss:Index="34" ss:StyleID="s7">
          <Data ss:Type="Number">0</Data>
        </Cell>
      </Row>
      <Row>
        <Cell>
          <Data ss:Type="String">R027-1</Data>
        </Cell>
        <Cell ss:StyleID="s1">
          <Data ss:Type="Number">3</Data>
        </Cell>
        <Cell ss:StyleID="s1">
          <Data ss:Type="String">M14</Data>
        </Cell>
        <Cell ss:StyleID="s1">
          <Data ss:Type="Number">13</Data>
        </Cell>
        <Cell ss:StyleID="s1">
          <Data ss:Type="Number">14</Data>
        </Cell>
        <Cell ss:StyleID="s1">
          <Data ss:Type="String">M14</Data>
        </Cell>
        <Cell ss:StyleID="s1">
          <Data ss:Type="Number">13</Data>
        </Cell>
        <Cell ss:StyleID="s1">
          <Data ss:Type="Number">14</Data>
        </Cell>
        <Cell ss:StyleID="s104">
          <Data ss:Type="String">Nd</Data>
        </Cell>
        <Cell ss:StyleID="s114">
          <Data ss:Type="Number">1.372121121926</Data>
        </Cell>
        <Cell ss:StyleID="s114">
          <Data ss:Type="String">µM</Data>
        </Cell>
        <Cell ss:Index="16" ss:StyleID="s114">
          <Data ss:Type="Number">1.372121121926</Data>
        </Cell>
        <Cell ss:Index="22" ss:StyleID="s114">
          <Data ss:Type="Number">0.693</Data>
        </Cell>
        <Cell ss:Index="27" ss:StyleID="s114">
          <Data ss:Type="Number">0.693</Data>
        </Cell>
        <Cell ss:Index="33" ss:StyleID="s1">
          <Data ss:Type="Number">50000.693</Data>
        </Cell>
        <Cell ss:Index="34" ss:StyleID="s7">
          <Data ss:Type="Number">0</Data>
        </Cell>
      </Row>
      <Row>
        <Cell>
          <Data ss:Type="String">R027-1</Data>
        </Cell>
        <Cell ss:StyleID="s1">
          <Data ss:Type="Number">3</Data>
        </Cell>
        <Cell ss:StyleID="s1">
          <Data ss:Type="String">M15</Data>
        </Cell>
        <Cell ss:StyleID="s1">
          <Data ss:Type="Number">13</Data>
        </Cell>
        <Cell ss:StyleID="s1">
          <Data ss:Type="Number">15</Data>
        </Cell>
        <Cell ss:StyleID="s1">
          <Data ss:Type="String">M15</Data>
        </Cell>
        <Cell ss:StyleID="s1">
          <Data ss:Type="Number">13</Data>
        </Cell>
        <Cell ss:StyleID="s1">
          <Data ss:Type="Number">15</Data>
        </Cell>
        <Cell ss:StyleID="s104">
          <Data ss:Type="String">Nd</Data>
        </Cell>
        <Cell ss:StyleID="s114">
          <Data ss:Type="Number">0.9800903103454</Data>
        </Cell>
        <Cell ss:StyleID="s114">
          <Data ss:Type="String">µM</Data>
        </Cell>
        <Cell ss:Index="16" ss:StyleID="s114">
          <Data ss:Type="Number">0.9800903103454</Data>
        </Cell>
        <Cell ss:Index="22" ss:StyleID="s114">
          <Data ss:Type="Number">0.495</Data>
        </Cell>
        <Cell ss:Index="27" ss:StyleID="s114">
          <Data ss:Type="Number">0.495</Data>
        </Cell>
        <Cell ss:Index="33" ss:StyleID="s1">
          <Data ss:Type="Number">50000.495</Data>
        </Cell>
        <Cell ss:Index="34" ss:StyleID="s7">
          <Data ss:Type="Number">0</Data>
        </Cell>
      </Row>
      <Row>
        <Cell>
          <Data ss:Type="String">R027-1</Data>
        </Cell>
        <Cell ss:StyleID="s1">
          <Data ss:Type="Number">3</Data>
        </Cell>
        <Cell ss:StyleID="s1">
          <Data ss:Type="String">M16</Data>
        </Cell>
        <Cell ss:StyleID="s1">
          <Data ss:Type="Number">13</Data>
        </Cell>
        <Cell ss:StyleID="s1">
          <Data ss:Type="Number">16</Data>
        </Cell>
        <Cell ss:StyleID="s1">
          <Data ss:Type="String">M16</Data>
        </Cell>
        <Cell ss:StyleID="s1">
          <Data ss:Type="Number">13</Data>
        </Cell>
        <Cell ss:StyleID="s1">
          <Data ss:Type="Number">16</Data>
        </Cell>
        <Cell ss:StyleID="s104">
          <Data ss:Type="String">Nd</Data>
        </Cell>
        <Cell ss:StyleID="s114">
          <Data ss:Type="Number">0.6969550486466</Data>
        </Cell>
        <Cell ss:StyleID="s114">
          <Data ss:Type="String">µM</Data>
        </Cell>
        <Cell ss:Index="16" ss:StyleID="s114">
          <Data ss:Type="Number">0.6969550486466</Data>
        </Cell>
        <Cell ss:Index="22" ss:StyleID="s114">
          <Data ss:Type="Number">0.352</Data>
        </Cell>
        <Cell ss:Index="27" ss:StyleID="s114">
          <Data ss:Type="Number">0.352</Data>
        </Cell>
        <Cell ss:Index="33" ss:StyleID="s1">
          <Data ss:Type="Number">50000.352</Data>
        </Cell>
        <Cell ss:Index="34" ss:StyleID="s7">
          <Data ss:Type="Number">0</Data>
        </Cell>
      </Row>
      <Row>
        <Cell>
          <Data ss:Type="String">R027-1</Data>
        </Cell>
        <Cell ss:StyleID="s1">
          <Data ss:Type="Number">3</Data>
        </Cell>
        <Cell ss:StyleID="s1">
          <Data ss:Type="String">M17</Data>
        </Cell>
        <Cell ss:StyleID="s1">
          <Data ss:Type="Number">13</Data>
        </Cell>
        <Cell ss:StyleID="s1">
          <Data ss:Type="Number">17</Data>
        </Cell>
        <Cell ss:StyleID="s1">
          <Data ss:Type="String">M17</Data>
        </Cell>
        <Cell ss:StyleID="s1">
          <Data ss:Type="Number">13</Data>
        </Cell>
        <Cell ss:StyleID="s1">
          <Data ss:Type="Number">17</Data>
        </Cell>
        <Cell ss:StyleID="s104">
          <Data ss:Type="String">Nd</Data>
        </Cell>
        <Cell ss:StyleID="s114">
          <Data ss:Type="Number">0.5009374427122</Data>
        </Cell>
        <Cell ss:StyleID="s114">
          <Data ss:Type="String">µM</Data>
        </Cell>
        <Cell ss:Index="16" ss:StyleID="s114">
          <Data ss:Type="Number">0.5009374427122</Data>
        </Cell>
        <Cell ss:Index="22" ss:StyleID="s114">
          <Data ss:Type="Number">0.253</Data>
        </Cell>
        <Cell ss:Index="27" ss:StyleID="s114">
          <Data ss:Type="Number">0.253</Data>
        </Cell>
        <Cell ss:Index="33" ss:StyleID="s1">
          <Data ss:Type="Number">50000.253</Data>
        </Cell>
        <Cell ss:Index="34" ss:StyleID="s7">
          <Data ss:Type="Number">0</Data>
        </Cell>
      </Row>
      <Row>
        <Cell>
          <Data ss:Type="String">R027-1</Data>
        </Cell>
        <Cell ss:StyleID="s1">
          <Data ss:Type="Number">3</Data>
        </Cell>
        <Cell ss:StyleID="s1">
          <Data ss:Type="String">M18</Data>
        </Cell>
        <Cell ss:StyleID="s1">
          <Data ss:Type="Number">13</Data>
        </Cell>
        <Cell ss:StyleID="s1">
          <Data ss:Type="Number">18</Data>
        </Cell>
        <Cell ss:StyleID="s1">
          <Data ss:Type="String">M18</Data>
        </Cell>
        <Cell ss:StyleID="s1">
          <Data ss:Type="Number">13</Data>
        </Cell>
        <Cell ss:StyleID="s1">
          <Data ss:Type="Number">18</Data>
        </Cell>
        <Cell ss:StyleID="s104">
          <Data ss:Type="String">Nd</Data>
        </Cell>
        <Cell ss:StyleID="s114">
          <Data ss:Type="Number">0.3702586417545</Data>
        </Cell>
        <Cell ss:StyleID="s114">
          <Data ss:Type="String">µM</Data>
        </Cell>
        <Cell ss:Index="16" ss:StyleID="s114">
          <Data ss:Type="Number">0.3702586417545</Data>
        </Cell>
        <Cell ss:Index="22" ss:StyleID="s114">
          <Data ss:Type="Number">0.187</Data>
        </Cell>
        <Cell ss:Index="27" ss:StyleID="s114">
          <Data ss:Type="Number">0.187</Data>
        </Cell>
        <Cell ss:Index="33" ss:StyleID="s1">
          <Data ss:Type="Number">50000.187</Data>
        </Cell>
        <Cell ss:Index="34" ss:StyleID="s7">
          <Data ss:Type="Number">0</Data>
        </Cell>
      </Row>
      <Row>
        <Cell>
          <Data ss:Type="String">R027-1</Data>
        </Cell>
        <Cell ss:StyleID="s1">
          <Data ss:Type="Number">3</Data>
        </Cell>
        <Cell ss:StyleID="s1">
          <Data ss:Type="String">M19</Data>
        </Cell>
        <Cell ss:StyleID="s1">
          <Data ss:Type="Number">13</Data>
        </Cell>
        <Cell ss:StyleID="s1">
          <Data ss:Type="Number">19</Data>
        </Cell>
        <Cell ss:StyleID="s1">
          <Data ss:Type="String">M19</Data>
        </Cell>
        <Cell ss:StyleID="s1">
          <Data ss:Type="Number">13</Data>
        </Cell>
        <Cell ss:StyleID="s1">
          <Data ss:Type="Number">19</Data>
        </Cell>
        <Cell ss:StyleID="s104">
          <Data ss:Type="String">Nd</Data>
        </Cell>
        <Cell ss:StyleID="s114">
          <Data ss:Type="Number">0.2613593110495</Data>
        </Cell>
        <Cell ss:StyleID="s114">
          <Data ss:Type="String">µM</Data>
        </Cell>
        <Cell ss:Index="16" ss:StyleID="s114">
          <Data ss:Type="Number">0.2613593110495</Data>
        </Cell>
        <Cell ss:Index="22" ss:StyleID="s114">
          <Data ss:Type="Number">0.132</Data>
        </Cell>
        <Cell ss:Index="27" ss:StyleID="s114">
          <Data ss:Type="Number">0.132</Data>
        </Cell>
        <Cell ss:Index="33" ss:StyleID="s1">
          <Data ss:Type="Number">50000.132</Data>
        </Cell>
        <Cell ss:Index="34" ss:StyleID="s7">
          <Data ss:Type="Number">0</Data>
        </Cell>
      </Row>
      <Row>
        <Cell>
          <Data ss:Type="String">R027-1</Data>
        </Cell>
        <Cell ss:StyleID="s1">
          <Data ss:Type="Number">3</Data>
        </Cell>
        <Cell ss:StyleID="s1">
          <Data ss:Type="String">M20</Data>
        </Cell>
        <Cell ss:StyleID="s1">
          <Data ss:Type="Number">13</Data>
        </Cell>
        <Cell ss:StyleID="s1">
          <Data ss:Type="Number">20</Data>
        </Cell>
        <Cell ss:StyleID="s1">
          <Data ss:Type="String">M20</Data>
        </Cell>
        <Cell ss:StyleID="s1">
          <Data ss:Type="Number">13</Data>
        </Cell>
        <Cell ss:StyleID="s1">
          <Data ss:Type="Number">20</Data>
        </Cell>
        <Cell ss:StyleID="s104">
          <Data ss:Type="String">Nd</Data>
        </Cell>
        <Cell ss:StyleID="s114">
          <Data ss:Type="Number">0.1960196286986</Data>
        </Cell>
        <Cell ss:StyleID="s114">
          <Data ss:Type="String">µM</Data>
        </Cell>
        <Cell ss:Index="16" ss:StyleID="s114">
          <Data ss:Type="Number">0.1960196286986</Data>
        </Cell>
        <Cell ss:Index="22" ss:StyleID="s114">
          <Data ss:Type="Number">0.099</Data>
        </Cell>
        <Cell ss:Index="27" ss:StyleID="s114">
          <Data ss:Type="Number">0.099</Data>
        </Cell>
        <Cell ss:Index="33" ss:StyleID="s1">
          <Data ss:Type="Number">50000.099</Data>
        </Cell>
        <Cell ss:Index="34" ss:StyleID="s7">
          <Data ss:Type="Number">0</Data>
        </Cell>
      </Row>
      <Row>
        <Cell>
          <Data ss:Type="String">R027-1</Data>
        </Cell>
        <Cell ss:StyleID="s1">
          <Data ss:Type="Number">3</Data>
        </Cell>
        <Cell ss:StyleID="s1">
          <Data ss:Type="String">M21</Data>
        </Cell>
        <Cell ss:StyleID="s1">
          <Data ss:Type="Number">13</Data>
        </Cell>
        <Cell ss:StyleID="s1">
          <Data ss:Type="Number">21</Data>
        </Cell>
        <Cell ss:StyleID="s1">
          <Data ss:Type="String">M21</Data>
        </Cell>
        <Cell ss:StyleID="s1">
          <Data ss:Type="Number">13</Data>
        </Cell>
        <Cell ss:StyleID="s1">
          <Data ss:Type="Number">21</Data>
        </Cell>
        <Cell ss:StyleID="s104">
          <Data ss:Type="String">Nd</Data>
        </Cell>
        <Cell ss:StyleID="s114">
          <Data ss:Type="Number">0.130679822126</Data>
        </Cell>
        <Cell ss:StyleID="s114">
          <Data ss:Type="String">µM</Data>
        </Cell>
        <Cell ss:Index="16" ss:StyleID="s114">
          <Data ss:Type="Number">0.130679822126</Data>
        </Cell>
        <Cell ss:Index="22" ss:StyleID="s114">
          <Data ss:Type="Number">0.066</Data>
        </Cell>
        <Cell ss:Index="27" ss:StyleID="s114">
          <Data ss:Type="Number">0.066</Data>
        </Cell>
        <Cell ss:Index="33" ss:StyleID="s1">
          <Data ss:Type="Number">50000.066</Data>
        </Cell>
        <Cell ss:Index="34" ss:StyleID="s7">
          <Data ss:Type="Number">0</Data>
        </Cell>
      </Row>
      <Row>
        <Cell>
          <Data ss:Type="String">R027-1</Data>
        </Cell>
        <Cell ss:StyleID="s1">
          <Data ss:Type="Number">3</Data>
        </Cell>
        <Cell ss:StyleID="s1">
          <Data ss:Type="String">M22</Data>
        </Cell>
        <Cell ss:StyleID="s1">
          <Data ss:Type="Number">13</Data>
        </Cell>
        <Cell ss:StyleID="s1">
          <Data ss:Type="Number">22</Data>
        </Cell>
        <Cell ss:StyleID="s1">
          <Data ss:Type="String">M22</Data>
        </Cell>
        <Cell ss:StyleID="s1">
          <Data ss:Type="Number">13</Data>
        </Cell>
        <Cell ss:StyleID="s1">
          <Data ss:Type="Number">22</Data>
        </Cell>
        <Cell ss:StyleID="s104">
          <Data ss:Type="String">Nd</Data>
        </Cell>
        <Cell ss:StyleID="s114">
          <Data ss:Type="Number">0.08711991478847</Data>
        </Cell>
        <Cell ss:StyleID="s114">
          <Data ss:Type="String">µM</Data>
        </Cell>
        <Cell ss:Index="16" ss:StyleID="s114">
          <Data ss:Type="Number">0.08711991478847</Data>
        </Cell>
        <Cell ss:Index="22" ss:StyleID="s114">
          <Data ss:Type="Number">0.044</Data>
        </Cell>
        <Cell ss:Index="27" ss:StyleID="s114">
          <Data ss:Type="Number">0.044</Data>
        </Cell>
        <Cell ss:Index="33" ss:StyleID="s1">
          <Data ss:Type="Number">50000.044</Data>
        </Cell>
        <Cell ss:Index="34" ss:StyleID="s7">
          <Data ss:Type="Number">0</Data>
        </Cell>
      </Row>
      <Row>
        <Cell>
          <Data ss:Type="String">R027-1</Data>
        </Cell>
        <Cell ss:StyleID="s1">
          <Data ss:Type="Number">3</Data>
        </Cell>
        <Cell ss:StyleID="s1">
          <Data ss:Type="String">M23</Data>
        </Cell>
        <Cell ss:StyleID="s1">
          <Data ss:Type="Number">13</Data>
        </Cell>
        <Cell ss:StyleID="s1">
          <Data ss:Type="Number">23</Data>
        </Cell>
        <Cell ss:StyleID="s1">
          <Data ss:Type="String">M23</Data>
        </Cell>
        <Cell ss:StyleID="s1">
          <Data ss:Type="Number">13</Data>
        </Cell>
        <Cell ss:StyleID="s1">
          <Data ss:Type="Number">23</Data>
        </Cell>
        <Cell ss:StyleID="s104">
          <Data ss:Type="String">Nd</Data>
        </Cell>
        <Cell ss:StyleID="s114">
          <Data ss:Type="Number">0.06533995407632</Data>
        </Cell>
        <Cell ss:StyleID="s114">
          <Data ss:Type="String">µM</Data>
        </Cell>
        <Cell ss:Index="16" ss:StyleID="s114">
          <Data ss:Type="Number">0.06533995407632</Data>
        </Cell>
        <Cell ss:Index="22" ss:StyleID="s114">
          <Data ss:Type="Number">0.033</Data>
        </Cell>
        <Cell ss:Index="27" ss:StyleID="s114">
          <Data ss:Type="Number">0.033</Data>
        </Cell>
        <Cell ss:Index="33" ss:StyleID="s1">
          <Data ss:Type="Number">50000.033</Data>
        </Cell>
        <Cell ss:Index="34" ss:StyleID="s7">
          <Data ss:Type="Number">0</Data>
        </Cell>
      </Row>
      <Row>
        <Cell>
          <Data ss:Type="String">R027-1</Data>
        </Cell>
        <Cell ss:StyleID="s1">
          <Data ss:Type="Number">3</Data>
        </Cell>
        <Cell ss:StyleID="s1">
          <Data ss:Type="String">M24</Data>
        </Cell>
        <Cell ss:StyleID="s1">
          <Data ss:Type="Number">13</Data>
        </Cell>
        <Cell ss:StyleID="s1">
          <Data ss:Type="Number">24</Data>
        </Cell>
        <Cell ss:StyleID="s1">
          <Data ss:Type="String">M24</Data>
        </Cell>
        <Cell ss:StyleID="s1">
          <Data ss:Type="Number">13</Data>
        </Cell>
        <Cell ss:StyleID="s1">
          <Data ss:Type="Number">24</Data>
        </Cell>
        <Cell ss:StyleID="s104">
          <Data ss:Type="String">Nd</Data>
        </Cell>
        <Cell ss:StyleID="s114">
          <Data ss:Type="Number">0.04355997800001</Data>
        </Cell>
        <Cell ss:StyleID="s114">
          <Data ss:Type="String">µM</Data>
        </Cell>
        <Cell ss:Index="16" ss:StyleID="s114">
          <Data ss:Type="Number">0.04355997800001</Data>
        </Cell>
        <Cell ss:Index="22" ss:StyleID="s114">
          <Data ss:Type="Number">0.022</Data>
        </Cell>
        <Cell ss:Index="27" ss:StyleID="s114">
          <Data ss:Type="Number">0.022</Data>
        </Cell>
        <Cell ss:Index="33" ss:StyleID="s1">
          <Data ss:Type="Number">50000.022</Data>
        </Cell>
        <Cell ss:Index="34" ss:StyleID="s7">
          <Data ss:Type="Number">0</Data>
        </Cell>
      </Row>
      <Row>
        <Cell>
          <Data ss:Type="String">R027-1</Data>
        </Cell>
        <Cell ss:StyleID="s1">
          <Data ss:Type="Number">3</Data>
        </Cell>
        <Cell ss:StyleID="s1">
          <Data ss:Type="String">N01</Data>
        </Cell>
        <Cell ss:StyleID="s1">
          <Data ss:Type="Number">14</Data>
        </Cell>
        <Cell ss:StyleID="s1">
          <Data ss:Type="Number">1</Data>
        </Cell>
        <Cell ss:StyleID="s1">
          <Data ss:Type="String">N01</Data>
        </Cell>
        <Cell ss:StyleID="s1">
          <Data ss:Type="Number">14</Data>
        </Cell>
        <Cell ss:StyleID="s1">
          <Data ss:Type="Number">1</Data>
        </Cell>
        <Cell ss:StyleID="s104">
          <Data ss:Type="String">Nd</Data>
        </Cell>
        <Cell ss:StyleID="s114">
          <Data ss:Type="Number">99.69120010274</Data>
        </Cell>
        <Cell ss:StyleID="s114">
          <Data ss:Type="String">µM</Data>
        </Cell>
        <Cell ss:Index="16" ss:StyleID="s114">
          <Data ss:Type="Number">99.69120010274</Data>
        </Cell>
        <Cell ss:Index="22" ss:StyleID="s114">
          <Data ss:Type="Number">50.4</Data>
        </Cell>
        <Cell ss:Index="27" ss:StyleID="s114">
          <Data ss:Type="Number">50.4</Data>
        </Cell>
        <Cell ss:Index="33" ss:StyleID="s1">
          <Data ss:Type="Number">50050.4</Data>
        </Cell>
        <Cell ss:Index="34" ss:StyleID="s7">
          <Data ss:Type="Number">0</Data>
        </Cell>
      </Row>
      <Row>
        <Cell>
          <Data ss:Type="String">R027-1</Data>
        </Cell>
        <Cell ss:StyleID="s1">
          <Data ss:Type="Number">3</Data>
        </Cell>
        <Cell ss:StyleID="s1">
          <Data ss:Type="String">N02</Data>
        </Cell>
        <Cell ss:StyleID="s1">
          <Data ss:Type="Number">14</Data>
        </Cell>
        <Cell ss:StyleID="s1">
          <Data ss:Type="Number">2</Data>
        </Cell>
        <Cell ss:StyleID="s1">
          <Data ss:Type="String">N02</Data>
        </Cell>
        <Cell ss:StyleID="s1">
          <Data ss:Type="Number">14</Data>
        </Cell>
        <Cell ss:StyleID="s1">
          <Data ss:Type="Number">2</Data>
        </Cell>
        <Cell ss:StyleID="s104">
          <Data ss:Type="String">Nd</Data>
        </Cell>
        <Cell ss:StyleID="s114">
          <Data ss:Type="Number">72.01972509871</Data>
        </Cell>
        <Cell ss:StyleID="s114">
          <Data ss:Type="String">µM</Data>
        </Cell>
        <Cell ss:Index="16" ss:StyleID="s114">
          <Data ss:Type="Number">72.01972509871</Data>
        </Cell>
        <Cell ss:Index="22" ss:StyleID="s114">
          <Data ss:Type="Number">36.4</Data>
        </Cell>
        <Cell ss:Index="27" ss:StyleID="s114">
          <Data ss:Type="Number">36.4</Data>
        </Cell>
        <Cell ss:Index="33" ss:StyleID="s1">
          <Data ss:Type="Number">50036.4</Data>
        </Cell>
        <Cell ss:Index="34" ss:StyleID="s7">
          <Data ss:Type="Number">0</Data>
        </Cell>
      </Row>
      <Row>
        <Cell>
          <Data ss:Type="String">R027-1</Data>
        </Cell>
        <Cell ss:StyleID="s1">
          <Data ss:Type="Number">3</Data>
        </Cell>
        <Cell ss:StyleID="s1">
          <Data ss:Type="String">N03</Data>
        </Cell>
        <Cell ss:StyleID="s1">
          <Data ss:Type="Number">14</Data>
        </Cell>
        <Cell ss:StyleID="s1">
          <Data ss:Type="Number">3</Data>
        </Cell>
        <Cell ss:StyleID="s1">
          <Data ss:Type="String">N03</Data>
        </Cell>
        <Cell ss:StyleID="s1">
          <Data ss:Type="Number">14</Data>
        </Cell>
        <Cell ss:StyleID="s1">
          <Data ss:Type="Number">3</Data>
        </Cell>
        <Cell ss:StyleID="s104">
          <Data ss:Type="String">Nd</Data>
        </Cell>
        <Cell ss:StyleID="s114">
          <Data ss:Type="Number">52.08643289665</Data>
        </Cell>
        <Cell ss:StyleID="s114">
          <Data ss:Type="String">µM</Data>
        </Cell>
        <Cell ss:Index="16" ss:StyleID="s114">
          <Data ss:Type="Number">52.08643289665</Data>
        </Cell>
        <Cell ss:Index="22" ss:StyleID="s114">
          <Data ss:Type="Number">26.32</Data>
        </Cell>
        <Cell ss:Index="27" ss:StyleID="s114">
          <Data ss:Type="Number">26.32</Data>
        </Cell>
        <Cell ss:Index="33" ss:StyleID="s1">
          <Data ss:Type="Number">50026.32</Data>
        </Cell>
        <Cell ss:Index="34" ss:StyleID="s7">
          <Data ss:Type="Number">0</Data>
        </Cell>
      </Row>
      <Row>
        <Cell>
          <Data ss:Type="String">R027-1</Data>
        </Cell>
        <Cell ss:StyleID="s1">
          <Data ss:Type="Number">3</Data>
        </Cell>
        <Cell ss:StyleID="s1">
          <Data ss:Type="String">N04</Data>
        </Cell>
        <Cell ss:StyleID="s1">
          <Data ss:Type="Number">14</Data>
        </Cell>
        <Cell ss:StyleID="s1">
          <Data ss:Type="Number">4</Data>
        </Cell>
        <Cell ss:StyleID="s1">
          <Data ss:Type="String">N04</Data>
        </Cell>
        <Cell ss:StyleID="s1">
          <Data ss:Type="Number">14</Data>
        </Cell>
        <Cell ss:StyleID="s1">
          <Data ss:Type="Number">4</Data>
        </Cell>
        <Cell ss:StyleID="s104">
          <Data ss:Type="String">Nd</Data>
        </Cell>
        <Cell ss:StyleID="s114">
          <Data ss:Type="Number">36.57669117946</Data>
        </Cell>
        <Cell ss:StyleID="s114">
          <Data ss:Type="String">µM</Data>
        </Cell>
        <Cell ss:Index="16" ss:StyleID="s114">
          <Data ss:Type="Number">36.57669117946</Data>
        </Cell>
        <Cell ss:Index="22" ss:StyleID="s114">
          <Data ss:Type="Number">18.48</Data>
        </Cell>
        <Cell ss:Index="27" ss:StyleID="s114">
          <Data ss:Type="Number">18.48</Data>
        </Cell>
        <Cell ss:Index="33" ss:StyleID="s1">
          <Data ss:Type="Number">50018.48</Data>
        </Cell>
        <Cell ss:Index="34" ss:StyleID="s7">
          <Data ss:Type="Number">0</Data>
        </Cell>
      </Row>
      <Row>
        <Cell>
          <Data ss:Type="String">R027-1</Data>
        </Cell>
        <Cell ss:StyleID="s1">
          <Data ss:Type="Number">3</Data>
        </Cell>
        <Cell ss:StyleID="s1">
          <Data ss:Type="String">N05</Data>
        </Cell>
        <Cell ss:StyleID="s1">
          <Data ss:Type="Number">14</Data>
        </Cell>
        <Cell ss:StyleID="s1">
          <Data ss:Type="Number">5</Data>
        </Cell>
        <Cell ss:StyleID="s1">
          <Data ss:Type="String">N05</Data>
        </Cell>
        <Cell ss:StyleID="s1">
          <Data ss:Type="Number">14</Data>
        </Cell>
        <Cell ss:StyleID="s1">
          <Data ss:Type="Number">5</Data>
        </Cell>
        <Cell ss:StyleID="s104">
          <Data ss:Type="String">Nd</Data>
        </Cell>
        <Cell ss:StyleID="s114">
          <Data ss:Type="Number">26.60403493488</Data>
        </Cell>
        <Cell ss:StyleID="s114">
          <Data ss:Type="String">µM</Data>
        </Cell>
        <Cell ss:Index="16" ss:StyleID="s114">
          <Data ss:Type="Number">26.60403493488</Data>
        </Cell>
        <Cell ss:Index="22" ss:StyleID="s114">
          <Data ss:Type="Number">13.44</Data>
        </Cell>
        <Cell ss:Index="27" ss:StyleID="s114">
          <Data ss:Type="Number">13.44</Data>
        </Cell>
        <Cell ss:Index="33" ss:StyleID="s1">
          <Data ss:Type="Number">50013.44</Data>
        </Cell>
        <Cell ss:Index="34" ss:StyleID="s7">
          <Data ss:Type="Number">0</Data>
        </Cell>
      </Row>
      <Row>
        <Cell>
          <Data ss:Type="String">R027-1</Data>
        </Cell>
        <Cell ss:StyleID="s1">
          <Data ss:Type="Number">3</Data>
        </Cell>
        <Cell ss:StyleID="s1">
          <Data ss:Type="String">N06</Data>
        </Cell>
        <Cell ss:StyleID="s1">
          <Data ss:Type="Number">14</Data>
        </Cell>
        <Cell ss:StyleID="s1">
          <Data ss:Type="Number">6</Data>
        </Cell>
        <Cell ss:StyleID="s1">
          <Data ss:Type="String">N06</Data>
        </Cell>
        <Cell ss:StyleID="s1">
          <Data ss:Type="Number">14</Data>
        </Cell>
        <Cell ss:StyleID="s1">
          <Data ss:Type="Number">6</Data>
        </Cell>
        <Cell ss:StyleID="s104">
          <Data ss:Type="String">Nd</Data>
        </Cell>
        <Cell ss:StyleID="s114">
          <Data ss:Type="Number">18.84595273191</Data>
        </Cell>
        <Cell ss:StyleID="s114">
          <Data ss:Type="String">µM</Data>
        </Cell>
        <Cell ss:Index="16" ss:StyleID="s114">
          <Data ss:Type="Number">18.84595273191</Data>
        </Cell>
        <Cell ss:Index="22" ss:StyleID="s114">
          <Data ss:Type="Number">9.52</Data>
        </Cell>
        <Cell ss:Index="27" ss:StyleID="s114">
          <Data ss:Type="Number">9.52</Data>
        </Cell>
        <Cell ss:Index="33" ss:StyleID="s1">
          <Data ss:Type="Number">50009.52</Data>
        </Cell>
        <Cell ss:Index="34" ss:StyleID="s7">
          <Data ss:Type="Number">0</Data>
        </Cell>
      </Row>
      <Row>
        <Cell>
          <Data ss:Type="String">R027-1</Data>
        </Cell>
        <Cell ss:StyleID="s1">
          <Data ss:Type="Number">3</Data>
        </Cell>
        <Cell ss:StyleID="s1">
          <Data ss:Type="String">N07</Data>
        </Cell>
        <Cell ss:StyleID="s1">
          <Data ss:Type="Number">14</Data>
        </Cell>
        <Cell ss:StyleID="s1">
          <Data ss:Type="Number">7</Data>
        </Cell>
        <Cell ss:StyleID="s1">
          <Data ss:Type="String">N07</Data>
        </Cell>
        <Cell ss:StyleID="s1">
          <Data ss:Type="Number">14</Data>
        </Cell>
        <Cell ss:StyleID="s1">
          <Data ss:Type="Number">7</Data>
        </Cell>
        <Cell ss:StyleID="s104">
          <Data ss:Type="String">Nd</Data>
        </Cell>
        <Cell ss:StyleID="s114">
          <Data ss:Type="Number">13.30374987694</Data>
        </Cell>
        <Cell ss:StyleID="s114">
          <Data ss:Type="String">µM</Data>
        </Cell>
        <Cell ss:Index="16" ss:StyleID="s114">
          <Data ss:Type="Number">13.30374987694</Data>
        </Cell>
        <Cell ss:Index="22" ss:StyleID="s114">
          <Data ss:Type="Number">6.72</Data>
        </Cell>
        <Cell ss:Index="27" ss:StyleID="s114">
          <Data ss:Type="Number">6.72</Data>
        </Cell>
        <Cell ss:Index="33" ss:StyleID="s1">
          <Data ss:Type="Number">50006.72</Data>
        </Cell>
        <Cell ss:Index="34" ss:StyleID="s7">
          <Data ss:Type="Number">0</Data>
        </Cell>
      </Row>
      <Row>
        <Cell>
          <Data ss:Type="String">R027-1</Data>
        </Cell>
        <Cell ss:StyleID="s1">
          <Data ss:Type="Number">3</Data>
        </Cell>
        <Cell ss:StyleID="s1">
          <Data ss:Type="String">N08</Data>
        </Cell>
        <Cell ss:StyleID="s1">
          <Data ss:Type="Number">14</Data>
        </Cell>
        <Cell ss:StyleID="s1">
          <Data ss:Type="Number">8</Data>
        </Cell>
        <Cell ss:StyleID="s1">
          <Data ss:Type="String">N08</Data>
        </Cell>
        <Cell ss:StyleID="s1">
          <Data ss:Type="Number">14</Data>
        </Cell>
        <Cell ss:StyleID="s1">
          <Data ss:Type="Number">8</Data>
        </Cell>
        <Cell ss:StyleID="s104">
          <Data ss:Type="String">Nd</Data>
        </Cell>
        <Cell ss:StyleID="s114">
          <Data ss:Type="Number">9.978202860704</Data>
        </Cell>
        <Cell ss:StyleID="s114">
          <Data ss:Type="String">µM</Data>
        </Cell>
        <Cell ss:Index="16" ss:StyleID="s114">
          <Data ss:Type="Number">9.978202860704</Data>
        </Cell>
        <Cell ss:Index="22" ss:StyleID="s114">
          <Data ss:Type="Number">5.04</Data>
        </Cell>
        <Cell ss:Index="27" ss:StyleID="s114">
          <Data ss:Type="Number">5.04</Data>
        </Cell>
        <Cell ss:Index="33" ss:StyleID="s1">
          <Data ss:Type="Number">50005.04</Data>
        </Cell>
        <Cell ss:Index="34" ss:StyleID="s7">
          <Data ss:Type="Number">0</Data>
        </Cell>
      </Row>
      <Row>
        <Cell>
          <Data ss:Type="String">R027-1</Data>
        </Cell>
        <Cell ss:StyleID="s1">
          <Data ss:Type="Number">3</Data>
        </Cell>
        <Cell ss:StyleID="s1">
          <Data ss:Type="String">N09</Data>
        </Cell>
        <Cell ss:StyleID="s1">
          <Data ss:Type="Number">14</Data>
        </Cell>
        <Cell ss:StyleID="s1">
          <Data ss:Type="Number">9</Data>
        </Cell>
        <Cell ss:StyleID="s1">
          <Data ss:Type="String">N09</Data>
        </Cell>
        <Cell ss:StyleID="s1">
          <Data ss:Type="Number">14</Data>
        </Cell>
        <Cell ss:StyleID="s1">
          <Data ss:Type="Number">9</Data>
        </Cell>
        <Cell ss:StyleID="s104">
          <Data ss:Type="String">Nd</Data>
        </Cell>
        <Cell ss:StyleID="s114">
          <Data ss:Type="Number">7.099770170749</Data>
        </Cell>
        <Cell ss:StyleID="s114">
          <Data ss:Type="String">µM</Data>
        </Cell>
        <Cell ss:Index="16" ss:StyleID="s114">
          <Data ss:Type="Number">7.099770170749</Data>
        </Cell>
        <Cell ss:Index="22" ss:StyleID="s114">
          <Data ss:Type="Number">3.586</Data>
        </Cell>
        <Cell ss:Index="27" ss:StyleID="s114">
          <Data ss:Type="Number">3.586</Data>
        </Cell>
        <Cell ss:Index="33" ss:StyleID="s1">
          <Data ss:Type="Number">50003.586</Data>
        </Cell>
        <Cell ss:Index="34" ss:StyleID="s7">
          <Data ss:Type="Number">0</Data>
        </Cell>
      </Row>
      <Row>
        <Cell>
          <Data ss:Type="String">R027-1</Data>
        </Cell>
        <Cell ss:StyleID="s1">
          <Data ss:Type="Number">3</Data>
        </Cell>
        <Cell ss:StyleID="s1">
          <Data ss:Type="String">N10</Data>
        </Cell>
        <Cell ss:StyleID="s1">
          <Data ss:Type="Number">14</Data>
        </Cell>
        <Cell ss:StyleID="s1">
          <Data ss:Type="Number">10</Data>
        </Cell>
        <Cell ss:StyleID="s1">
          <Data ss:Type="String">N10</Data>
        </Cell>
        <Cell ss:StyleID="s1">
          <Data ss:Type="Number">14</Data>
        </Cell>
        <Cell ss:StyleID="s1">
          <Data ss:Type="Number">10</Data>
        </Cell>
        <Cell ss:StyleID="s104">
          <Data ss:Type="String">Nd</Data>
        </Cell>
        <Cell ss:StyleID="s114">
          <Data ss:Type="Number">5.118035904656</Data>
        </Cell>
        <Cell ss:StyleID="s114">
          <Data ss:Type="String">µM</Data>
        </Cell>
        <Cell ss:Index="16" ss:StyleID="s114">
          <Data ss:Type="Number">5.118035904656</Data>
        </Cell>
        <Cell ss:Index="22" ss:StyleID="s114">
          <Data ss:Type="Number">2.585</Data>
        </Cell>
        <Cell ss:Index="27" ss:StyleID="s114">
          <Data ss:Type="Number">2.585</Data>
        </Cell>
        <Cell ss:Index="33" ss:StyleID="s1">
          <Data ss:Type="Number">50002.585</Data>
        </Cell>
        <Cell ss:Index="34" ss:StyleID="s7">
          <Data ss:Type="Number">0</Data>
        </Cell>
      </Row>
      <Row>
        <Cell>
          <Data ss:Type="String">R027-1</Data>
        </Cell>
        <Cell ss:StyleID="s1">
          <Data ss:Type="Number">3</Data>
        </Cell>
        <Cell ss:StyleID="s1">
          <Data ss:Type="String">N11</Data>
        </Cell>
        <Cell ss:StyleID="s1">
          <Data ss:Type="Number">14</Data>
        </Cell>
        <Cell ss:StyleID="s1">
          <Data ss:Type="Number">11</Data>
        </Cell>
        <Cell ss:StyleID="s1">
          <Data ss:Type="String">N11</Data>
        </Cell>
        <Cell ss:StyleID="s1">
          <Data ss:Type="Number">14</Data>
        </Cell>
        <Cell ss:StyleID="s1">
          <Data ss:Type="Number">11</Data>
        </Cell>
        <Cell ss:StyleID="s104">
          <Data ss:Type="String">Nd</Data>
        </Cell>
        <Cell ss:StyleID="s114">
          <Data ss:Type="Number">3.680683521937</Data>
        </Cell>
        <Cell ss:StyleID="s114">
          <Data ss:Type="String">µM</Data>
        </Cell>
        <Cell ss:Index="16" ss:StyleID="s114">
          <Data ss:Type="Number">3.680683521937</Data>
        </Cell>
        <Cell ss:Index="22" ss:StyleID="s114">
          <Data ss:Type="Number">1.859</Data>
        </Cell>
        <Cell ss:Index="27" ss:StyleID="s114">
          <Data ss:Type="Number">1.859</Data>
        </Cell>
        <Cell ss:Index="33" ss:StyleID="s1">
          <Data ss:Type="Number">50001.859</Data>
        </Cell>
        <Cell ss:Index="34" ss:StyleID="s7">
          <Data ss:Type="Number">0</Data>
        </Cell>
      </Row>
      <Row>
        <Cell>
          <Data ss:Type="String">R027-1</Data>
        </Cell>
        <Cell ss:StyleID="s1">
          <Data ss:Type="Number">3</Data>
        </Cell>
        <Cell ss:StyleID="s1">
          <Data ss:Type="String">N12</Data>
        </Cell>
        <Cell ss:StyleID="s1">
          <Data ss:Type="Number">14</Data>
        </Cell>
        <Cell ss:StyleID="s1">
          <Data ss:Type="Number">12</Data>
        </Cell>
        <Cell ss:StyleID="s1">
          <Data ss:Type="String">N12</Data>
        </Cell>
        <Cell ss:StyleID="s1">
          <Data ss:Type="Number">14</Data>
        </Cell>
        <Cell ss:StyleID="s1">
          <Data ss:Type="Number">12</Data>
        </Cell>
        <Cell ss:StyleID="s104">
          <Data ss:Type="String">Nd</Data>
        </Cell>
        <Cell ss:StyleID="s114">
          <Data ss:Type="Number">2.635309782881</Data>
        </Cell>
        <Cell ss:StyleID="s114">
          <Data ss:Type="String">µM</Data>
        </Cell>
        <Cell ss:Index="16" ss:StyleID="s114">
          <Data ss:Type="Number">2.635309782881</Data>
        </Cell>
        <Cell ss:Index="22" ss:StyleID="s114">
          <Data ss:Type="Number">1.331</Data>
        </Cell>
        <Cell ss:Index="27" ss:StyleID="s114">
          <Data ss:Type="Number">1.331</Data>
        </Cell>
        <Cell ss:Index="33" ss:StyleID="s1">
          <Data ss:Type="Number">50001.331</Data>
        </Cell>
        <Cell ss:Index="34" ss:StyleID="s7">
          <Data ss:Type="Number">0</Data>
        </Cell>
      </Row>
      <Row>
        <Cell>
          <Data ss:Type="String">R027-1</Data>
        </Cell>
        <Cell ss:StyleID="s1">
          <Data ss:Type="Number">3</Data>
        </Cell>
        <Cell ss:StyleID="s1">
          <Data ss:Type="String">N13</Data>
        </Cell>
        <Cell ss:StyleID="s1">
          <Data ss:Type="Number">14</Data>
        </Cell>
        <Cell ss:StyleID="s1">
          <Data ss:Type="Number">13</Data>
        </Cell>
        <Cell ss:StyleID="s1">
          <Data ss:Type="String">N13</Data>
        </Cell>
        <Cell ss:StyleID="s1">
          <Data ss:Type="Number">14</Data>
        </Cell>
        <Cell ss:StyleID="s1">
          <Data ss:Type="Number">13</Data>
        </Cell>
        <Cell ss:StyleID="s104">
          <Data ss:Type="String">Nd</Data>
        </Cell>
        <Cell ss:StyleID="s114">
          <Data ss:Type="Number">1.89482372085</Data>
        </Cell>
        <Cell ss:StyleID="s114">
          <Data ss:Type="String">µM</Data>
        </Cell>
        <Cell ss:Index="16" ss:StyleID="s114">
          <Data ss:Type="Number">1.89482372085</Data>
        </Cell>
        <Cell ss:Index="22" ss:StyleID="s114">
          <Data ss:Type="Number">0.957</Data>
        </Cell>
        <Cell ss:Index="27" ss:StyleID="s114">
          <Data ss:Type="Number">0.957</Data>
        </Cell>
        <Cell ss:Index="33" ss:StyleID="s1">
          <Data ss:Type="Number">50000.957</Data>
        </Cell>
        <Cell ss:Index="34" ss:StyleID="s7">
          <Data ss:Type="Number">0</Data>
        </Cell>
      </Row>
      <Row>
        <Cell>
          <Data ss:Type="String">R027-1</Data>
        </Cell>
        <Cell ss:StyleID="s1">
          <Data ss:Type="Number">3</Data>
        </Cell>
        <Cell ss:StyleID="s1">
          <Data ss:Type="String">N14</Data>
        </Cell>
        <Cell ss:StyleID="s1">
          <Data ss:Type="Number">14</Data>
        </Cell>
        <Cell ss:StyleID="s1">
          <Data ss:Type="Number">14</Data>
        </Cell>
        <Cell ss:StyleID="s1">
          <Data ss:Type="String">N14</Data>
        </Cell>
        <Cell ss:StyleID="s1">
          <Data ss:Type="Number">14</Data>
        </Cell>
        <Cell ss:StyleID="s1">
          <Data ss:Type="Number">14</Data>
        </Cell>
        <Cell ss:StyleID="s104">
          <Data ss:Type="String">Nd</Data>
        </Cell>
        <Cell ss:StyleID="s114">
          <Data ss:Type="Number">1.372121121926</Data>
        </Cell>
        <Cell ss:StyleID="s114">
          <Data ss:Type="String">µM</Data>
        </Cell>
        <Cell ss:Index="16" ss:StyleID="s114">
          <Data ss:Type="Number">1.372121121926</Data>
        </Cell>
        <Cell ss:Index="22" ss:StyleID="s114">
          <Data ss:Type="Number">0.693</Data>
        </Cell>
        <Cell ss:Index="27" ss:StyleID="s114">
          <Data ss:Type="Number">0.693</Data>
        </Cell>
        <Cell ss:Index="33" ss:StyleID="s1">
          <Data ss:Type="Number">50000.693</Data>
        </Cell>
        <Cell ss:Index="34" ss:StyleID="s7">
          <Data ss:Type="Number">0</Data>
        </Cell>
      </Row>
      <Row>
        <Cell>
          <Data ss:Type="String">R027-1</Data>
        </Cell>
        <Cell ss:StyleID="s1">
          <Data ss:Type="Number">3</Data>
        </Cell>
        <Cell ss:StyleID="s1">
          <Data ss:Type="String">N15</Data>
        </Cell>
        <Cell ss:StyleID="s1">
          <Data ss:Type="Number">14</Data>
        </Cell>
        <Cell ss:StyleID="s1">
          <Data ss:Type="Number">15</Data>
        </Cell>
        <Cell ss:StyleID="s1">
          <Data ss:Type="String">N15</Data>
        </Cell>
        <Cell ss:StyleID="s1">
          <Data ss:Type="Number">14</Data>
        </Cell>
        <Cell ss:StyleID="s1">
          <Data ss:Type="Number">15</Data>
        </Cell>
        <Cell ss:StyleID="s104">
          <Data ss:Type="String">Nd</Data>
        </Cell>
        <Cell ss:StyleID="s114">
          <Data ss:Type="Number">0.9800903103454</Data>
        </Cell>
        <Cell ss:StyleID="s114">
          <Data ss:Type="String">µM</Data>
        </Cell>
        <Cell ss:Index="16" ss:StyleID="s114">
          <Data ss:Type="Number">0.9800903103454</Data>
        </Cell>
        <Cell ss:Index="22" ss:StyleID="s114">
          <Data ss:Type="Number">0.495</Data>
        </Cell>
        <Cell ss:Index="27" ss:StyleID="s114">
          <Data ss:Type="Number">0.495</Data>
        </Cell>
        <Cell ss:Index="33" ss:StyleID="s1">
          <Data ss:Type="Number">50000.495</Data>
        </Cell>
        <Cell ss:Index="34" ss:StyleID="s7">
          <Data ss:Type="Number">0</Data>
        </Cell>
      </Row>
      <Row>
        <Cell>
          <Data ss:Type="String">R027-1</Data>
        </Cell>
        <Cell ss:StyleID="s1">
          <Data ss:Type="Number">3</Data>
        </Cell>
        <Cell ss:StyleID="s1">
          <Data ss:Type="String">N16</Data>
        </Cell>
        <Cell ss:StyleID="s1">
          <Data ss:Type="Number">14</Data>
        </Cell>
        <Cell ss:StyleID="s1">
          <Data ss:Type="Number">16</Data>
        </Cell>
        <Cell ss:StyleID="s1">
          <Data ss:Type="String">N16</Data>
        </Cell>
        <Cell ss:StyleID="s1">
          <Data ss:Type="Number">14</Data>
        </Cell>
        <Cell ss:StyleID="s1">
          <Data ss:Type="Number">16</Data>
        </Cell>
        <Cell ss:StyleID="s104">
          <Data ss:Type="String">Nd</Data>
        </Cell>
        <Cell ss:StyleID="s114">
          <Data ss:Type="Number">0.6969550486466</Data>
        </Cell>
        <Cell ss:StyleID="s114">
          <Data ss:Type="String">µM</Data>
        </Cell>
        <Cell ss:Index="16" ss:StyleID="s114">
          <Data ss:Type="Number">0.6969550486466</Data>
        </Cell>
        <Cell ss:Index="22" ss:StyleID="s114">
          <Data ss:Type="Number">0.352</Data>
        </Cell>
        <Cell ss:Index="27" ss:StyleID="s114">
          <Data ss:Type="Number">0.352</Data>
        </Cell>
        <Cell ss:Index="33" ss:StyleID="s1">
          <Data ss:Type="Number">50000.352</Data>
        </Cell>
        <Cell ss:Index="34" ss:StyleID="s7">
          <Data ss:Type="Number">0</Data>
        </Cell>
      </Row>
      <Row>
        <Cell>
          <Data ss:Type="String">R027-1</Data>
        </Cell>
        <Cell ss:StyleID="s1">
          <Data ss:Type="Number">3</Data>
        </Cell>
        <Cell ss:StyleID="s1">
          <Data ss:Type="String">N17</Data>
        </Cell>
        <Cell ss:StyleID="s1">
          <Data ss:Type="Number">14</Data>
        </Cell>
        <Cell ss:StyleID="s1">
          <Data ss:Type="Number">17</Data>
        </Cell>
        <Cell ss:StyleID="s1">
          <Data ss:Type="String">N17</Data>
        </Cell>
        <Cell ss:StyleID="s1">
          <Data ss:Type="Number">14</Data>
        </Cell>
        <Cell ss:StyleID="s1">
          <Data ss:Type="Number">17</Data>
        </Cell>
        <Cell ss:StyleID="s104">
          <Data ss:Type="String">Nd</Data>
        </Cell>
        <Cell ss:StyleID="s114">
          <Data ss:Type="Number">0.5009374427122</Data>
        </Cell>
        <Cell ss:StyleID="s114">
          <Data ss:Type="String">µM</Data>
        </Cell>
        <Cell ss:Index="16" ss:StyleID="s114">
          <Data ss:Type="Number">0.5009374427122</Data>
        </Cell>
        <Cell ss:Index="22" ss:StyleID="s114">
          <Data ss:Type="Number">0.253</Data>
        </Cell>
        <Cell ss:Index="27" ss:StyleID="s114">
          <Data ss:Type="Number">0.253</Data>
        </Cell>
        <Cell ss:Index="33" ss:StyleID="s1">
          <Data ss:Type="Number">50000.253</Data>
        </Cell>
        <Cell ss:Index="34" ss:StyleID="s7">
          <Data ss:Type="Number">0</Data>
        </Cell>
      </Row>
      <Row>
        <Cell>
          <Data ss:Type="String">R027-1</Data>
        </Cell>
        <Cell ss:StyleID="s1">
          <Data ss:Type="Number">3</Data>
        </Cell>
        <Cell ss:StyleID="s1">
          <Data ss:Type="String">N18</Data>
        </Cell>
        <Cell ss:StyleID="s1">
          <Data ss:Type="Number">14</Data>
        </Cell>
        <Cell ss:StyleID="s1">
          <Data ss:Type="Number">18</Data>
        </Cell>
        <Cell ss:StyleID="s1">
          <Data ss:Type="String">N18</Data>
        </Cell>
        <Cell ss:StyleID="s1">
          <Data ss:Type="Number">14</Data>
        </Cell>
        <Cell ss:StyleID="s1">
          <Data ss:Type="Number">18</Data>
        </Cell>
        <Cell ss:StyleID="s104">
          <Data ss:Type="String">Nd</Data>
        </Cell>
        <Cell ss:StyleID="s114">
          <Data ss:Type="Number">0.3702586417545</Data>
        </Cell>
        <Cell ss:StyleID="s114">
          <Data ss:Type="String">µM</Data>
        </Cell>
        <Cell ss:Index="16" ss:StyleID="s114">
          <Data ss:Type="Number">0.3702586417545</Data>
        </Cell>
        <Cell ss:Index="22" ss:StyleID="s114">
          <Data ss:Type="Number">0.187</Data>
        </Cell>
        <Cell ss:Index="27" ss:StyleID="s114">
          <Data ss:Type="Number">0.187</Data>
        </Cell>
        <Cell ss:Index="33" ss:StyleID="s1">
          <Data ss:Type="Number">50000.187</Data>
        </Cell>
        <Cell ss:Index="34" ss:StyleID="s7">
          <Data ss:Type="Number">0</Data>
        </Cell>
      </Row>
      <Row>
        <Cell>
          <Data ss:Type="String">R027-1</Data>
        </Cell>
        <Cell ss:StyleID="s1">
          <Data ss:Type="Number">3</Data>
        </Cell>
        <Cell ss:StyleID="s1">
          <Data ss:Type="String">N19</Data>
        </Cell>
        <Cell ss:StyleID="s1">
          <Data ss:Type="Number">14</Data>
        </Cell>
        <Cell ss:StyleID="s1">
          <Data ss:Type="Number">19</Data>
        </Cell>
        <Cell ss:StyleID="s1">
          <Data ss:Type="String">N19</Data>
        </Cell>
        <Cell ss:StyleID="s1">
          <Data ss:Type="Number">14</Data>
        </Cell>
        <Cell ss:StyleID="s1">
          <Data ss:Type="Number">19</Data>
        </Cell>
        <Cell ss:StyleID="s104">
          <Data ss:Type="String">Nd</Data>
        </Cell>
        <Cell ss:StyleID="s114">
          <Data ss:Type="Number">0.2613593110495</Data>
        </Cell>
        <Cell ss:StyleID="s114">
          <Data ss:Type="String">µM</Data>
        </Cell>
        <Cell ss:Index="16" ss:StyleID="s114">
          <Data ss:Type="Number">0.2613593110495</Data>
        </Cell>
        <Cell ss:Index="22" ss:StyleID="s114">
          <Data ss:Type="Number">0.132</Data>
        </Cell>
        <Cell ss:Index="27" ss:StyleID="s114">
          <Data ss:Type="Number">0.132</Data>
        </Cell>
        <Cell ss:Index="33" ss:StyleID="s1">
          <Data ss:Type="Number">50000.132</Data>
        </Cell>
        <Cell ss:Index="34" ss:StyleID="s7">
          <Data ss:Type="Number">0</Data>
        </Cell>
      </Row>
      <Row>
        <Cell>
          <Data ss:Type="String">R027-1</Data>
        </Cell>
        <Cell ss:StyleID="s1">
          <Data ss:Type="Number">3</Data>
        </Cell>
        <Cell ss:StyleID="s1">
          <Data ss:Type="String">N20</Data>
        </Cell>
        <Cell ss:StyleID="s1">
          <Data ss:Type="Number">14</Data>
        </Cell>
        <Cell ss:StyleID="s1">
          <Data ss:Type="Number">20</Data>
        </Cell>
        <Cell ss:StyleID="s1">
          <Data ss:Type="String">N20</Data>
        </Cell>
        <Cell ss:StyleID="s1">
          <Data ss:Type="Number">14</Data>
        </Cell>
        <Cell ss:StyleID="s1">
          <Data ss:Type="Number">20</Data>
        </Cell>
        <Cell ss:StyleID="s104">
          <Data ss:Type="String">Nd</Data>
        </Cell>
        <Cell ss:StyleID="s114">
          <Data ss:Type="Number">0.1960196286986</Data>
        </Cell>
        <Cell ss:StyleID="s114">
          <Data ss:Type="String">µM</Data>
        </Cell>
        <Cell ss:Index="16" ss:StyleID="s114">
          <Data ss:Type="Number">0.1960196286986</Data>
        </Cell>
        <Cell ss:Index="22" ss:StyleID="s114">
          <Data ss:Type="Number">0.099</Data>
        </Cell>
        <Cell ss:Index="27" ss:StyleID="s114">
          <Data ss:Type="Number">0.099</Data>
        </Cell>
        <Cell ss:Index="33" ss:StyleID="s1">
          <Data ss:Type="Number">50000.099</Data>
        </Cell>
        <Cell ss:Index="34" ss:StyleID="s7">
          <Data ss:Type="Number">0</Data>
        </Cell>
      </Row>
      <Row>
        <Cell>
          <Data ss:Type="String">R027-1</Data>
        </Cell>
        <Cell ss:StyleID="s1">
          <Data ss:Type="Number">3</Data>
        </Cell>
        <Cell ss:StyleID="s1">
          <Data ss:Type="String">N21</Data>
        </Cell>
        <Cell ss:StyleID="s1">
          <Data ss:Type="Number">14</Data>
        </Cell>
        <Cell ss:StyleID="s1">
          <Data ss:Type="Number">21</Data>
        </Cell>
        <Cell ss:StyleID="s1">
          <Data ss:Type="String">N21</Data>
        </Cell>
        <Cell ss:StyleID="s1">
          <Data ss:Type="Number">14</Data>
        </Cell>
        <Cell ss:StyleID="s1">
          <Data ss:Type="Number">21</Data>
        </Cell>
        <Cell ss:StyleID="s104">
          <Data ss:Type="String">Nd</Data>
        </Cell>
        <Cell ss:StyleID="s114">
          <Data ss:Type="Number">0.130679822126</Data>
        </Cell>
        <Cell ss:StyleID="s114">
          <Data ss:Type="String">µM</Data>
        </Cell>
        <Cell ss:Index="16" ss:StyleID="s114">
          <Data ss:Type="Number">0.130679822126</Data>
        </Cell>
        <Cell ss:Index="22" ss:StyleID="s114">
          <Data ss:Type="Number">0.066</Data>
        </Cell>
        <Cell ss:Index="27" ss:StyleID="s114">
          <Data ss:Type="Number">0.066</Data>
        </Cell>
        <Cell ss:Index="33" ss:StyleID="s1">
          <Data ss:Type="Number">50000.066</Data>
        </Cell>
        <Cell ss:Index="34" ss:StyleID="s7">
          <Data ss:Type="Number">0</Data>
        </Cell>
      </Row>
      <Row>
        <Cell>
          <Data ss:Type="String">R027-1</Data>
        </Cell>
        <Cell ss:StyleID="s1">
          <Data ss:Type="Number">3</Data>
        </Cell>
        <Cell ss:StyleID="s1">
          <Data ss:Type="String">N22</Data>
        </Cell>
        <Cell ss:StyleID="s1">
          <Data ss:Type="Number">14</Data>
        </Cell>
        <Cell ss:StyleID="s1">
          <Data ss:Type="Number">22</Data>
        </Cell>
        <Cell ss:StyleID="s1">
          <Data ss:Type="String">N22</Data>
        </Cell>
        <Cell ss:StyleID="s1">
          <Data ss:Type="Number">14</Data>
        </Cell>
        <Cell ss:StyleID="s1">
          <Data ss:Type="Number">22</Data>
        </Cell>
        <Cell ss:StyleID="s104">
          <Data ss:Type="String">Nd</Data>
        </Cell>
        <Cell ss:StyleID="s114">
          <Data ss:Type="Number">0.08711991478847</Data>
        </Cell>
        <Cell ss:StyleID="s114">
          <Data ss:Type="String">µM</Data>
        </Cell>
        <Cell ss:Index="16" ss:StyleID="s114">
          <Data ss:Type="Number">0.08711991478847</Data>
        </Cell>
        <Cell ss:Index="22" ss:StyleID="s114">
          <Data ss:Type="Number">0.044</Data>
        </Cell>
        <Cell ss:Index="27" ss:StyleID="s114">
          <Data ss:Type="Number">0.044</Data>
        </Cell>
        <Cell ss:Index="33" ss:StyleID="s1">
          <Data ss:Type="Number">50000.044</Data>
        </Cell>
        <Cell ss:Index="34" ss:StyleID="s7">
          <Data ss:Type="Number">0</Data>
        </Cell>
      </Row>
      <Row>
        <Cell>
          <Data ss:Type="String">R027-1</Data>
        </Cell>
        <Cell ss:StyleID="s1">
          <Data ss:Type="Number">3</Data>
        </Cell>
        <Cell ss:StyleID="s1">
          <Data ss:Type="String">N23</Data>
        </Cell>
        <Cell ss:StyleID="s1">
          <Data ss:Type="Number">14</Data>
        </Cell>
        <Cell ss:StyleID="s1">
          <Data ss:Type="Number">23</Data>
        </Cell>
        <Cell ss:StyleID="s1">
          <Data ss:Type="String">N23</Data>
        </Cell>
        <Cell ss:StyleID="s1">
          <Data ss:Type="Number">14</Data>
        </Cell>
        <Cell ss:StyleID="s1">
          <Data ss:Type="Number">23</Data>
        </Cell>
        <Cell ss:StyleID="s104">
          <Data ss:Type="String">Nd</Data>
        </Cell>
        <Cell ss:StyleID="s114">
          <Data ss:Type="Number">0.06533995407632</Data>
        </Cell>
        <Cell ss:StyleID="s114">
          <Data ss:Type="String">µM</Data>
        </Cell>
        <Cell ss:Index="16" ss:StyleID="s114">
          <Data ss:Type="Number">0.06533995407632</Data>
        </Cell>
        <Cell ss:Index="22" ss:StyleID="s114">
          <Data ss:Type="Number">0.033</Data>
        </Cell>
        <Cell ss:Index="27" ss:StyleID="s114">
          <Data ss:Type="Number">0.033</Data>
        </Cell>
        <Cell ss:Index="33" ss:StyleID="s1">
          <Data ss:Type="Number">50000.033</Data>
        </Cell>
        <Cell ss:Index="34" ss:StyleID="s7">
          <Data ss:Type="Number">0</Data>
        </Cell>
      </Row>
      <Row>
        <Cell>
          <Data ss:Type="String">R027-1</Data>
        </Cell>
        <Cell ss:StyleID="s1">
          <Data ss:Type="Number">3</Data>
        </Cell>
        <Cell ss:StyleID="s1">
          <Data ss:Type="String">N24</Data>
        </Cell>
        <Cell ss:StyleID="s1">
          <Data ss:Type="Number">14</Data>
        </Cell>
        <Cell ss:StyleID="s1">
          <Data ss:Type="Number">24</Data>
        </Cell>
        <Cell ss:StyleID="s1">
          <Data ss:Type="String">N24</Data>
        </Cell>
        <Cell ss:StyleID="s1">
          <Data ss:Type="Number">14</Data>
        </Cell>
        <Cell ss:StyleID="s1">
          <Data ss:Type="Number">24</Data>
        </Cell>
        <Cell ss:StyleID="s104">
          <Data ss:Type="String">Nd</Data>
        </Cell>
        <Cell ss:StyleID="s114">
          <Data ss:Type="Number">0.04355997800001</Data>
        </Cell>
        <Cell ss:StyleID="s114">
          <Data ss:Type="String">µM</Data>
        </Cell>
        <Cell ss:Index="16" ss:StyleID="s114">
          <Data ss:Type="Number">0.04355997800001</Data>
        </Cell>
        <Cell ss:Index="22" ss:StyleID="s114">
          <Data ss:Type="Number">0.022</Data>
        </Cell>
        <Cell ss:Index="27" ss:StyleID="s114">
          <Data ss:Type="Number">0.022</Data>
        </Cell>
        <Cell ss:Index="33" ss:StyleID="s1">
          <Data ss:Type="Number">50000.022</Data>
        </Cell>
        <Cell ss:Index="34" ss:StyleID="s7">
          <Data ss:Type="Number">0</Data>
        </Cell>
      </Row>
      <Row>
        <Cell>
          <Data ss:Type="String">R027-1</Data>
        </Cell>
        <Cell ss:StyleID="s1">
          <Data ss:Type="Number">3</Data>
        </Cell>
        <Cell ss:StyleID="s1">
          <Data ss:Type="String">O01</Data>
        </Cell>
        <Cell ss:StyleID="s1">
          <Data ss:Type="Number">15</Data>
        </Cell>
        <Cell ss:StyleID="s1">
          <Data ss:Type="Number">1</Data>
        </Cell>
        <Cell ss:StyleID="s1">
          <Data ss:Type="String">O01</Data>
        </Cell>
        <Cell ss:StyleID="s1">
          <Data ss:Type="Number">15</Data>
        </Cell>
        <Cell ss:StyleID="s1">
          <Data ss:Type="Number">1</Data>
        </Cell>
        <Cell ss:StyleID="s104">
          <Data ss:Type="String">Nd</Data>
        </Cell>
        <Cell ss:StyleID="s114">
          <Data ss:Type="Number">99.69120010274</Data>
        </Cell>
        <Cell ss:StyleID="s114">
          <Data ss:Type="String">µM</Data>
        </Cell>
        <Cell ss:Index="16" ss:StyleID="s114">
          <Data ss:Type="Number">99.69120010274</Data>
        </Cell>
        <Cell ss:Index="22" ss:StyleID="s114">
          <Data ss:Type="Number">50.4</Data>
        </Cell>
        <Cell ss:Index="27" ss:StyleID="s114">
          <Data ss:Type="Number">50.4</Data>
        </Cell>
        <Cell ss:Index="33" ss:StyleID="s1">
          <Data ss:Type="Number">50050.4</Data>
        </Cell>
        <Cell ss:Index="34" ss:StyleID="s7">
          <Data ss:Type="Number">0</Data>
        </Cell>
      </Row>
      <Row>
        <Cell>
          <Data ss:Type="String">R027-1</Data>
        </Cell>
        <Cell ss:StyleID="s1">
          <Data ss:Type="Number">3</Data>
        </Cell>
        <Cell ss:StyleID="s1">
          <Data ss:Type="String">O02</Data>
        </Cell>
        <Cell ss:StyleID="s1">
          <Data ss:Type="Number">15</Data>
        </Cell>
        <Cell ss:StyleID="s1">
          <Data ss:Type="Number">2</Data>
        </Cell>
        <Cell ss:StyleID="s1">
          <Data ss:Type="String">O02</Data>
        </Cell>
        <Cell ss:StyleID="s1">
          <Data ss:Type="Number">15</Data>
        </Cell>
        <Cell ss:StyleID="s1">
          <Data ss:Type="Number">2</Data>
        </Cell>
        <Cell ss:StyleID="s104">
          <Data ss:Type="String">Nd</Data>
        </Cell>
        <Cell ss:StyleID="s114">
          <Data ss:Type="Number">72.01972509871</Data>
        </Cell>
        <Cell ss:StyleID="s114">
          <Data ss:Type="String">µM</Data>
        </Cell>
        <Cell ss:Index="16" ss:StyleID="s114">
          <Data ss:Type="Number">72.01972509871</Data>
        </Cell>
        <Cell ss:Index="22" ss:StyleID="s114">
          <Data ss:Type="Number">36.4</Data>
        </Cell>
        <Cell ss:Index="27" ss:StyleID="s114">
          <Data ss:Type="Number">36.4</Data>
        </Cell>
        <Cell ss:Index="33" ss:StyleID="s1">
          <Data ss:Type="Number">50036.4</Data>
        </Cell>
        <Cell ss:Index="34" ss:StyleID="s7">
          <Data ss:Type="Number">0</Data>
        </Cell>
      </Row>
      <Row>
        <Cell>
          <Data ss:Type="String">R027-1</Data>
        </Cell>
        <Cell ss:StyleID="s1">
          <Data ss:Type="Number">3</Data>
        </Cell>
        <Cell ss:StyleID="s1">
          <Data ss:Type="String">O03</Data>
        </Cell>
        <Cell ss:StyleID="s1">
          <Data ss:Type="Number">15</Data>
        </Cell>
        <Cell ss:StyleID="s1">
          <Data ss:Type="Number">3</Data>
        </Cell>
        <Cell ss:StyleID="s1">
          <Data ss:Type="String">O03</Data>
        </Cell>
        <Cell ss:StyleID="s1">
          <Data ss:Type="Number">15</Data>
        </Cell>
        <Cell ss:StyleID="s1">
          <Data ss:Type="Number">3</Data>
        </Cell>
        <Cell ss:StyleID="s104">
          <Data ss:Type="String">Nd</Data>
        </Cell>
        <Cell ss:StyleID="s114">
          <Data ss:Type="Number">52.08643289665</Data>
        </Cell>
        <Cell ss:StyleID="s114">
          <Data ss:Type="String">µM</Data>
        </Cell>
        <Cell ss:Index="16" ss:StyleID="s114">
          <Data ss:Type="Number">52.08643289665</Data>
        </Cell>
        <Cell ss:Index="22" ss:StyleID="s114">
          <Data ss:Type="Number">26.32</Data>
        </Cell>
        <Cell ss:Index="27" ss:StyleID="s114">
          <Data ss:Type="Number">26.32</Data>
        </Cell>
        <Cell ss:Index="33" ss:StyleID="s1">
          <Data ss:Type="Number">50026.32</Data>
        </Cell>
        <Cell ss:Index="34" ss:StyleID="s7">
          <Data ss:Type="Number">0</Data>
        </Cell>
      </Row>
      <Row>
        <Cell>
          <Data ss:Type="String">R027-1</Data>
        </Cell>
        <Cell ss:StyleID="s1">
          <Data ss:Type="Number">3</Data>
        </Cell>
        <Cell ss:StyleID="s1">
          <Data ss:Type="String">O04</Data>
        </Cell>
        <Cell ss:StyleID="s1">
          <Data ss:Type="Number">15</Data>
        </Cell>
        <Cell ss:StyleID="s1">
          <Data ss:Type="Number">4</Data>
        </Cell>
        <Cell ss:StyleID="s1">
          <Data ss:Type="String">O04</Data>
        </Cell>
        <Cell ss:StyleID="s1">
          <Data ss:Type="Number">15</Data>
        </Cell>
        <Cell ss:StyleID="s1">
          <Data ss:Type="Number">4</Data>
        </Cell>
        <Cell ss:StyleID="s104">
          <Data ss:Type="String">Nd</Data>
        </Cell>
        <Cell ss:StyleID="s114">
          <Data ss:Type="Number">36.57669117946</Data>
        </Cell>
        <Cell ss:StyleID="s114">
          <Data ss:Type="String">µM</Data>
        </Cell>
        <Cell ss:Index="16" ss:StyleID="s114">
          <Data ss:Type="Number">36.57669117946</Data>
        </Cell>
        <Cell ss:Index="22" ss:StyleID="s114">
          <Data ss:Type="Number">18.48</Data>
        </Cell>
        <Cell ss:Index="27" ss:StyleID="s114">
          <Data ss:Type="Number">18.48</Data>
        </Cell>
        <Cell ss:Index="33" ss:StyleID="s1">
          <Data ss:Type="Number">50018.48</Data>
        </Cell>
        <Cell ss:Index="34" ss:StyleID="s7">
          <Data ss:Type="Number">0</Data>
        </Cell>
      </Row>
      <Row>
        <Cell>
          <Data ss:Type="String">R027-1</Data>
        </Cell>
        <Cell ss:StyleID="s1">
          <Data ss:Type="Number">3</Data>
        </Cell>
        <Cell ss:StyleID="s1">
          <Data ss:Type="String">O05</Data>
        </Cell>
        <Cell ss:StyleID="s1">
          <Data ss:Type="Number">15</Data>
        </Cell>
        <Cell ss:StyleID="s1">
          <Data ss:Type="Number">5</Data>
        </Cell>
        <Cell ss:StyleID="s1">
          <Data ss:Type="String">O05</Data>
        </Cell>
        <Cell ss:StyleID="s1">
          <Data ss:Type="Number">15</Data>
        </Cell>
        <Cell ss:StyleID="s1">
          <Data ss:Type="Number">5</Data>
        </Cell>
        <Cell ss:StyleID="s104">
          <Data ss:Type="String">Nd</Data>
        </Cell>
        <Cell ss:StyleID="s114">
          <Data ss:Type="Number">26.60403493488</Data>
        </Cell>
        <Cell ss:StyleID="s114">
          <Data ss:Type="String">µM</Data>
        </Cell>
        <Cell ss:Index="16" ss:StyleID="s114">
          <Data ss:Type="Number">26.60403493488</Data>
        </Cell>
        <Cell ss:Index="22" ss:StyleID="s114">
          <Data ss:Type="Number">13.44</Data>
        </Cell>
        <Cell ss:Index="27" ss:StyleID="s114">
          <Data ss:Type="Number">13.44</Data>
        </Cell>
        <Cell ss:Index="33" ss:StyleID="s1">
          <Data ss:Type="Number">50013.44</Data>
        </Cell>
        <Cell ss:Index="34" ss:StyleID="s7">
          <Data ss:Type="Number">0</Data>
        </Cell>
      </Row>
      <Row>
        <Cell>
          <Data ss:Type="String">R027-1</Data>
        </Cell>
        <Cell ss:StyleID="s1">
          <Data ss:Type="Number">3</Data>
        </Cell>
        <Cell ss:StyleID="s1">
          <Data ss:Type="String">O06</Data>
        </Cell>
        <Cell ss:StyleID="s1">
          <Data ss:Type="Number">15</Data>
        </Cell>
        <Cell ss:StyleID="s1">
          <Data ss:Type="Number">6</Data>
        </Cell>
        <Cell ss:StyleID="s1">
          <Data ss:Type="String">O06</Data>
        </Cell>
        <Cell ss:StyleID="s1">
          <Data ss:Type="Number">15</Data>
        </Cell>
        <Cell ss:StyleID="s1">
          <Data ss:Type="Number">6</Data>
        </Cell>
        <Cell ss:StyleID="s104">
          <Data ss:Type="String">Nd</Data>
        </Cell>
        <Cell ss:StyleID="s114">
          <Data ss:Type="Number">18.84595273191</Data>
        </Cell>
        <Cell ss:StyleID="s114">
          <Data ss:Type="String">µM</Data>
        </Cell>
        <Cell ss:Index="16" ss:StyleID="s114">
          <Data ss:Type="Number">18.84595273191</Data>
        </Cell>
        <Cell ss:Index="22" ss:StyleID="s114">
          <Data ss:Type="Number">9.52</Data>
        </Cell>
        <Cell ss:Index="27" ss:StyleID="s114">
          <Data ss:Type="Number">9.52</Data>
        </Cell>
        <Cell ss:Index="33" ss:StyleID="s1">
          <Data ss:Type="Number">50009.52</Data>
        </Cell>
        <Cell ss:Index="34" ss:StyleID="s7">
          <Data ss:Type="Number">0</Data>
        </Cell>
      </Row>
      <Row>
        <Cell>
          <Data ss:Type="String">R027-1</Data>
        </Cell>
        <Cell ss:StyleID="s1">
          <Data ss:Type="Number">3</Data>
        </Cell>
        <Cell ss:StyleID="s1">
          <Data ss:Type="String">O07</Data>
        </Cell>
        <Cell ss:StyleID="s1">
          <Data ss:Type="Number">15</Data>
        </Cell>
        <Cell ss:StyleID="s1">
          <Data ss:Type="Number">7</Data>
        </Cell>
        <Cell ss:StyleID="s1">
          <Data ss:Type="String">O07</Data>
        </Cell>
        <Cell ss:StyleID="s1">
          <Data ss:Type="Number">15</Data>
        </Cell>
        <Cell ss:StyleID="s1">
          <Data ss:Type="Number">7</Data>
        </Cell>
        <Cell ss:StyleID="s104">
          <Data ss:Type="String">Nd</Data>
        </Cell>
        <Cell ss:StyleID="s114">
          <Data ss:Type="Number">13.30374987694</Data>
        </Cell>
        <Cell ss:StyleID="s114">
          <Data ss:Type="String">µM</Data>
        </Cell>
        <Cell ss:Index="16" ss:StyleID="s114">
          <Data ss:Type="Number">13.30374987694</Data>
        </Cell>
        <Cell ss:Index="22" ss:StyleID="s114">
          <Data ss:Type="Number">6.72</Data>
        </Cell>
        <Cell ss:Index="27" ss:StyleID="s114">
          <Data ss:Type="Number">6.72</Data>
        </Cell>
        <Cell ss:Index="33" ss:StyleID="s1">
          <Data ss:Type="Number">50006.72</Data>
        </Cell>
        <Cell ss:Index="34" ss:StyleID="s7">
          <Data ss:Type="Number">0</Data>
        </Cell>
      </Row>
      <Row>
        <Cell>
          <Data ss:Type="String">R027-1</Data>
        </Cell>
        <Cell ss:StyleID="s1">
          <Data ss:Type="Number">3</Data>
        </Cell>
        <Cell ss:StyleID="s1">
          <Data ss:Type="String">O08</Data>
        </Cell>
        <Cell ss:StyleID="s1">
          <Data ss:Type="Number">15</Data>
        </Cell>
        <Cell ss:StyleID="s1">
          <Data ss:Type="Number">8</Data>
        </Cell>
        <Cell ss:StyleID="s1">
          <Data ss:Type="String">O08</Data>
        </Cell>
        <Cell ss:StyleID="s1">
          <Data ss:Type="Number">15</Data>
        </Cell>
        <Cell ss:StyleID="s1">
          <Data ss:Type="Number">8</Data>
        </Cell>
        <Cell ss:StyleID="s104">
          <Data ss:Type="String">Nd</Data>
        </Cell>
        <Cell ss:StyleID="s114">
          <Data ss:Type="Number">9.978202860704</Data>
        </Cell>
        <Cell ss:StyleID="s114">
          <Data ss:Type="String">µM</Data>
        </Cell>
        <Cell ss:Index="16" ss:StyleID="s114">
          <Data ss:Type="Number">9.978202860704</Data>
        </Cell>
        <Cell ss:Index="22" ss:StyleID="s114">
          <Data ss:Type="Number">5.04</Data>
        </Cell>
        <Cell ss:Index="27" ss:StyleID="s114">
          <Data ss:Type="Number">5.04</Data>
        </Cell>
        <Cell ss:Index="33" ss:StyleID="s1">
          <Data ss:Type="Number">50005.04</Data>
        </Cell>
        <Cell ss:Index="34" ss:StyleID="s7">
          <Data ss:Type="Number">0</Data>
        </Cell>
      </Row>
      <Row>
        <Cell>
          <Data ss:Type="String">R027-1</Data>
        </Cell>
        <Cell ss:StyleID="s1">
          <Data ss:Type="Number">3</Data>
        </Cell>
        <Cell ss:StyleID="s1">
          <Data ss:Type="String">O09</Data>
        </Cell>
        <Cell ss:StyleID="s1">
          <Data ss:Type="Number">15</Data>
        </Cell>
        <Cell ss:StyleID="s1">
          <Data ss:Type="Number">9</Data>
        </Cell>
        <Cell ss:StyleID="s1">
          <Data ss:Type="String">O09</Data>
        </Cell>
        <Cell ss:StyleID="s1">
          <Data ss:Type="Number">15</Data>
        </Cell>
        <Cell ss:StyleID="s1">
          <Data ss:Type="Number">9</Data>
        </Cell>
        <Cell ss:StyleID="s104">
          <Data ss:Type="String">Nd</Data>
        </Cell>
        <Cell ss:StyleID="s114">
          <Data ss:Type="Number">7.099770170749</Data>
        </Cell>
        <Cell ss:StyleID="s114">
          <Data ss:Type="String">µM</Data>
        </Cell>
        <Cell ss:Index="16" ss:StyleID="s114">
          <Data ss:Type="Number">7.099770170749</Data>
        </Cell>
        <Cell ss:Index="22" ss:StyleID="s114">
          <Data ss:Type="Number">3.586</Data>
        </Cell>
        <Cell ss:Index="27" ss:StyleID="s114">
          <Data ss:Type="Number">3.586</Data>
        </Cell>
        <Cell ss:Index="33" ss:StyleID="s1">
          <Data ss:Type="Number">50003.586</Data>
        </Cell>
        <Cell ss:Index="34" ss:StyleID="s7">
          <Data ss:Type="Number">0</Data>
        </Cell>
      </Row>
      <Row>
        <Cell>
          <Data ss:Type="String">R027-1</Data>
        </Cell>
        <Cell ss:StyleID="s1">
          <Data ss:Type="Number">3</Data>
        </Cell>
        <Cell ss:StyleID="s1">
          <Data ss:Type="String">O10</Data>
        </Cell>
        <Cell ss:StyleID="s1">
          <Data ss:Type="Number">15</Data>
        </Cell>
        <Cell ss:StyleID="s1">
          <Data ss:Type="Number">10</Data>
        </Cell>
        <Cell ss:StyleID="s1">
          <Data ss:Type="String">O10</Data>
        </Cell>
        <Cell ss:StyleID="s1">
          <Data ss:Type="Number">15</Data>
        </Cell>
        <Cell ss:StyleID="s1">
          <Data ss:Type="Number">10</Data>
        </Cell>
        <Cell ss:StyleID="s104">
          <Data ss:Type="String">Nd</Data>
        </Cell>
        <Cell ss:StyleID="s114">
          <Data ss:Type="Number">5.118035904656</Data>
        </Cell>
        <Cell ss:StyleID="s114">
          <Data ss:Type="String">µM</Data>
        </Cell>
        <Cell ss:Index="16" ss:StyleID="s114">
          <Data ss:Type="Number">5.118035904656</Data>
        </Cell>
        <Cell ss:Index="22" ss:StyleID="s114">
          <Data ss:Type="Number">2.585</Data>
        </Cell>
        <Cell ss:Index="27" ss:StyleID="s114">
          <Data ss:Type="Number">2.585</Data>
        </Cell>
        <Cell ss:Index="33" ss:StyleID="s1">
          <Data ss:Type="Number">50002.585</Data>
        </Cell>
        <Cell ss:Index="34" ss:StyleID="s7">
          <Data ss:Type="Number">0</Data>
        </Cell>
      </Row>
      <Row>
        <Cell>
          <Data ss:Type="String">R027-1</Data>
        </Cell>
        <Cell ss:StyleID="s1">
          <Data ss:Type="Number">3</Data>
        </Cell>
        <Cell ss:StyleID="s1">
          <Data ss:Type="String">O11</Data>
        </Cell>
        <Cell ss:StyleID="s1">
          <Data ss:Type="Number">15</Data>
        </Cell>
        <Cell ss:StyleID="s1">
          <Data ss:Type="Number">11</Data>
        </Cell>
        <Cell ss:StyleID="s1">
          <Data ss:Type="String">O11</Data>
        </Cell>
        <Cell ss:StyleID="s1">
          <Data ss:Type="Number">15</Data>
        </Cell>
        <Cell ss:StyleID="s1">
          <Data ss:Type="Number">11</Data>
        </Cell>
        <Cell ss:StyleID="s104">
          <Data ss:Type="String">Nd</Data>
        </Cell>
        <Cell ss:StyleID="s114">
          <Data ss:Type="Number">3.680683521937</Data>
        </Cell>
        <Cell ss:StyleID="s114">
          <Data ss:Type="String">µM</Data>
        </Cell>
        <Cell ss:Index="16" ss:StyleID="s114">
          <Data ss:Type="Number">3.680683521937</Data>
        </Cell>
        <Cell ss:Index="22" ss:StyleID="s114">
          <Data ss:Type="Number">1.859</Data>
        </Cell>
        <Cell ss:Index="27" ss:StyleID="s114">
          <Data ss:Type="Number">1.859</Data>
        </Cell>
        <Cell ss:Index="33" ss:StyleID="s1">
          <Data ss:Type="Number">50001.859</Data>
        </Cell>
        <Cell ss:Index="34" ss:StyleID="s7">
          <Data ss:Type="Number">0</Data>
        </Cell>
      </Row>
      <Row>
        <Cell>
          <Data ss:Type="String">R027-1</Data>
        </Cell>
        <Cell ss:StyleID="s1">
          <Data ss:Type="Number">3</Data>
        </Cell>
        <Cell ss:StyleID="s1">
          <Data ss:Type="String">O12</Data>
        </Cell>
        <Cell ss:StyleID="s1">
          <Data ss:Type="Number">15</Data>
        </Cell>
        <Cell ss:StyleID="s1">
          <Data ss:Type="Number">12</Data>
        </Cell>
        <Cell ss:StyleID="s1">
          <Data ss:Type="String">O12</Data>
        </Cell>
        <Cell ss:StyleID="s1">
          <Data ss:Type="Number">15</Data>
        </Cell>
        <Cell ss:StyleID="s1">
          <Data ss:Type="Number">12</Data>
        </Cell>
        <Cell ss:StyleID="s104">
          <Data ss:Type="String">Nd</Data>
        </Cell>
        <Cell ss:StyleID="s114">
          <Data ss:Type="Number">2.635309782881</Data>
        </Cell>
        <Cell ss:StyleID="s114">
          <Data ss:Type="String">µM</Data>
        </Cell>
        <Cell ss:Index="16" ss:StyleID="s114">
          <Data ss:Type="Number">2.635309782881</Data>
        </Cell>
        <Cell ss:Index="22" ss:StyleID="s114">
          <Data ss:Type="Number">1.331</Data>
        </Cell>
        <Cell ss:Index="27" ss:StyleID="s114">
          <Data ss:Type="Number">1.331</Data>
        </Cell>
        <Cell ss:Index="33" ss:StyleID="s1">
          <Data ss:Type="Number">50001.331</Data>
        </Cell>
        <Cell ss:Index="34" ss:StyleID="s7">
          <Data ss:Type="Number">0</Data>
        </Cell>
      </Row>
      <Row>
        <Cell>
          <Data ss:Type="String">R027-1</Data>
        </Cell>
        <Cell ss:StyleID="s1">
          <Data ss:Type="Number">3</Data>
        </Cell>
        <Cell ss:StyleID="s1">
          <Data ss:Type="String">O13</Data>
        </Cell>
        <Cell ss:StyleID="s1">
          <Data ss:Type="Number">15</Data>
        </Cell>
        <Cell ss:StyleID="s1">
          <Data ss:Type="Number">13</Data>
        </Cell>
        <Cell ss:StyleID="s1">
          <Data ss:Type="String">O13</Data>
        </Cell>
        <Cell ss:StyleID="s1">
          <Data ss:Type="Number">15</Data>
        </Cell>
        <Cell ss:StyleID="s1">
          <Data ss:Type="Number">13</Data>
        </Cell>
        <Cell ss:StyleID="s104">
          <Data ss:Type="String">Nd</Data>
        </Cell>
        <Cell ss:StyleID="s114">
          <Data ss:Type="Number">1.89482372085</Data>
        </Cell>
        <Cell ss:StyleID="s114">
          <Data ss:Type="String">µM</Data>
        </Cell>
        <Cell ss:Index="16" ss:StyleID="s114">
          <Data ss:Type="Number">1.89482372085</Data>
        </Cell>
        <Cell ss:Index="22" ss:StyleID="s114">
          <Data ss:Type="Number">0.957</Data>
        </Cell>
        <Cell ss:Index="27" ss:StyleID="s114">
          <Data ss:Type="Number">0.957</Data>
        </Cell>
        <Cell ss:Index="33" ss:StyleID="s1">
          <Data ss:Type="Number">50000.957</Data>
        </Cell>
        <Cell ss:Index="34" ss:StyleID="s7">
          <Data ss:Type="Number">0</Data>
        </Cell>
      </Row>
      <Row>
        <Cell>
          <Data ss:Type="String">R027-1</Data>
        </Cell>
        <Cell ss:StyleID="s1">
          <Data ss:Type="Number">3</Data>
        </Cell>
        <Cell ss:StyleID="s1">
          <Data ss:Type="String">O14</Data>
        </Cell>
        <Cell ss:StyleID="s1">
          <Data ss:Type="Number">15</Data>
        </Cell>
        <Cell ss:StyleID="s1">
          <Data ss:Type="Number">14</Data>
        </Cell>
        <Cell ss:StyleID="s1">
          <Data ss:Type="String">O14</Data>
        </Cell>
        <Cell ss:StyleID="s1">
          <Data ss:Type="Number">15</Data>
        </Cell>
        <Cell ss:StyleID="s1">
          <Data ss:Type="Number">14</Data>
        </Cell>
        <Cell ss:StyleID="s104">
          <Data ss:Type="String">Nd</Data>
        </Cell>
        <Cell ss:StyleID="s114">
          <Data ss:Type="Number">1.372121121926</Data>
        </Cell>
        <Cell ss:StyleID="s114">
          <Data ss:Type="String">µM</Data>
        </Cell>
        <Cell ss:Index="16" ss:StyleID="s114">
          <Data ss:Type="Number">1.372121121926</Data>
        </Cell>
        <Cell ss:Index="22" ss:StyleID="s114">
          <Data ss:Type="Number">0.693</Data>
        </Cell>
        <Cell ss:Index="27" ss:StyleID="s114">
          <Data ss:Type="Number">0.693</Data>
        </Cell>
        <Cell ss:Index="33" ss:StyleID="s1">
          <Data ss:Type="Number">50000.693</Data>
        </Cell>
        <Cell ss:Index="34" ss:StyleID="s7">
          <Data ss:Type="Number">0</Data>
        </Cell>
      </Row>
      <Row>
        <Cell>
          <Data ss:Type="String">R027-1</Data>
        </Cell>
        <Cell ss:StyleID="s1">
          <Data ss:Type="Number">3</Data>
        </Cell>
        <Cell ss:StyleID="s1">
          <Data ss:Type="String">O15</Data>
        </Cell>
        <Cell ss:StyleID="s1">
          <Data ss:Type="Number">15</Data>
        </Cell>
        <Cell ss:StyleID="s1">
          <Data ss:Type="Number">15</Data>
        </Cell>
        <Cell ss:StyleID="s1">
          <Data ss:Type="String">O15</Data>
        </Cell>
        <Cell ss:StyleID="s1">
          <Data ss:Type="Number">15</Data>
        </Cell>
        <Cell ss:StyleID="s1">
          <Data ss:Type="Number">15</Data>
        </Cell>
        <Cell ss:StyleID="s104">
          <Data ss:Type="String">Nd</Data>
        </Cell>
        <Cell ss:StyleID="s114">
          <Data ss:Type="Number">0.9800903103454</Data>
        </Cell>
        <Cell ss:StyleID="s114">
          <Data ss:Type="String">µM</Data>
        </Cell>
        <Cell ss:Index="16" ss:StyleID="s114">
          <Data ss:Type="Number">0.9800903103454</Data>
        </Cell>
        <Cell ss:Index="22" ss:StyleID="s114">
          <Data ss:Type="Number">0.495</Data>
        </Cell>
        <Cell ss:Index="27" ss:StyleID="s114">
          <Data ss:Type="Number">0.495</Data>
        </Cell>
        <Cell ss:Index="33" ss:StyleID="s1">
          <Data ss:Type="Number">50000.495</Data>
        </Cell>
        <Cell ss:Index="34" ss:StyleID="s7">
          <Data ss:Type="Number">0</Data>
        </Cell>
      </Row>
      <Row>
        <Cell>
          <Data ss:Type="String">R027-1</Data>
        </Cell>
        <Cell ss:StyleID="s1">
          <Data ss:Type="Number">3</Data>
        </Cell>
        <Cell ss:StyleID="s1">
          <Data ss:Type="String">O16</Data>
        </Cell>
        <Cell ss:StyleID="s1">
          <Data ss:Type="Number">15</Data>
        </Cell>
        <Cell ss:StyleID="s1">
          <Data ss:Type="Number">16</Data>
        </Cell>
        <Cell ss:StyleID="s1">
          <Data ss:Type="String">O16</Data>
        </Cell>
        <Cell ss:StyleID="s1">
          <Data ss:Type="Number">15</Data>
        </Cell>
        <Cell ss:StyleID="s1">
          <Data ss:Type="Number">16</Data>
        </Cell>
        <Cell ss:StyleID="s104">
          <Data ss:Type="String">Nd</Data>
        </Cell>
        <Cell ss:StyleID="s114">
          <Data ss:Type="Number">0.6969550486466</Data>
        </Cell>
        <Cell ss:StyleID="s114">
          <Data ss:Type="String">µM</Data>
        </Cell>
        <Cell ss:Index="16" ss:StyleID="s114">
          <Data ss:Type="Number">0.6969550486466</Data>
        </Cell>
        <Cell ss:Index="22" ss:StyleID="s114">
          <Data ss:Type="Number">0.352</Data>
        </Cell>
        <Cell ss:Index="27" ss:StyleID="s114">
          <Data ss:Type="Number">0.352</Data>
        </Cell>
        <Cell ss:Index="33" ss:StyleID="s1">
          <Data ss:Type="Number">50000.352</Data>
        </Cell>
        <Cell ss:Index="34" ss:StyleID="s7">
          <Data ss:Type="Number">0</Data>
        </Cell>
      </Row>
      <Row>
        <Cell>
          <Data ss:Type="String">R027-1</Data>
        </Cell>
        <Cell ss:StyleID="s1">
          <Data ss:Type="Number">3</Data>
        </Cell>
        <Cell ss:StyleID="s1">
          <Data ss:Type="String">O17</Data>
        </Cell>
        <Cell ss:StyleID="s1">
          <Data ss:Type="Number">15</Data>
        </Cell>
        <Cell ss:StyleID="s1">
          <Data ss:Type="Number">17</Data>
        </Cell>
        <Cell ss:StyleID="s1">
          <Data ss:Type="String">O17</Data>
        </Cell>
        <Cell ss:StyleID="s1">
          <Data ss:Type="Number">15</Data>
        </Cell>
        <Cell ss:StyleID="s1">
          <Data ss:Type="Number">17</Data>
        </Cell>
        <Cell ss:StyleID="s104">
          <Data ss:Type="String">Nd</Data>
        </Cell>
        <Cell ss:StyleID="s114">
          <Data ss:Type="Number">0.5009374427122</Data>
        </Cell>
        <Cell ss:StyleID="s114">
          <Data ss:Type="String">µM</Data>
        </Cell>
        <Cell ss:Index="16" ss:StyleID="s114">
          <Data ss:Type="Number">0.5009374427122</Data>
        </Cell>
        <Cell ss:Index="22" ss:StyleID="s114">
          <Data ss:Type="Number">0.253</Data>
        </Cell>
        <Cell ss:Index="27" ss:StyleID="s114">
          <Data ss:Type="Number">0.253</Data>
        </Cell>
        <Cell ss:Index="33" ss:StyleID="s1">
          <Data ss:Type="Number">50000.253</Data>
        </Cell>
        <Cell ss:Index="34" ss:StyleID="s7">
          <Data ss:Type="Number">0</Data>
        </Cell>
      </Row>
      <Row>
        <Cell>
          <Data ss:Type="String">R027-1</Data>
        </Cell>
        <Cell ss:StyleID="s1">
          <Data ss:Type="Number">3</Data>
        </Cell>
        <Cell ss:StyleID="s1">
          <Data ss:Type="String">O18</Data>
        </Cell>
        <Cell ss:StyleID="s1">
          <Data ss:Type="Number">15</Data>
        </Cell>
        <Cell ss:StyleID="s1">
          <Data ss:Type="Number">18</Data>
        </Cell>
        <Cell ss:StyleID="s1">
          <Data ss:Type="String">O18</Data>
        </Cell>
        <Cell ss:StyleID="s1">
          <Data ss:Type="Number">15</Data>
        </Cell>
        <Cell ss:StyleID="s1">
          <Data ss:Type="Number">18</Data>
        </Cell>
        <Cell ss:StyleID="s104">
          <Data ss:Type="String">Nd</Data>
        </Cell>
        <Cell ss:StyleID="s114">
          <Data ss:Type="Number">0.3702586417545</Data>
        </Cell>
        <Cell ss:StyleID="s114">
          <Data ss:Type="String">µM</Data>
        </Cell>
        <Cell ss:Index="16" ss:StyleID="s114">
          <Data ss:Type="Number">0.3702586417545</Data>
        </Cell>
        <Cell ss:Index="22" ss:StyleID="s114">
          <Data ss:Type="Number">0.187</Data>
        </Cell>
        <Cell ss:Index="27" ss:StyleID="s114">
          <Data ss:Type="Number">0.187</Data>
        </Cell>
        <Cell ss:Index="33" ss:StyleID="s1">
          <Data ss:Type="Number">50000.187</Data>
        </Cell>
        <Cell ss:Index="34" ss:StyleID="s7">
          <Data ss:Type="Number">0</Data>
        </Cell>
      </Row>
      <Row>
        <Cell>
          <Data ss:Type="String">R027-1</Data>
        </Cell>
        <Cell ss:StyleID="s1">
          <Data ss:Type="Number">3</Data>
        </Cell>
        <Cell ss:StyleID="s1">
          <Data ss:Type="String">O19</Data>
        </Cell>
        <Cell ss:StyleID="s1">
          <Data ss:Type="Number">15</Data>
        </Cell>
        <Cell ss:StyleID="s1">
          <Data ss:Type="Number">19</Data>
        </Cell>
        <Cell ss:StyleID="s1">
          <Data ss:Type="String">O19</Data>
        </Cell>
        <Cell ss:StyleID="s1">
          <Data ss:Type="Number">15</Data>
        </Cell>
        <Cell ss:StyleID="s1">
          <Data ss:Type="Number">19</Data>
        </Cell>
        <Cell ss:StyleID="s104">
          <Data ss:Type="String">Nd</Data>
        </Cell>
        <Cell ss:StyleID="s114">
          <Data ss:Type="Number">0.2613593110495</Data>
        </Cell>
        <Cell ss:StyleID="s114">
          <Data ss:Type="String">µM</Data>
        </Cell>
        <Cell ss:Index="16" ss:StyleID="s114">
          <Data ss:Type="Number">0.2613593110495</Data>
        </Cell>
        <Cell ss:Index="22" ss:StyleID="s114">
          <Data ss:Type="Number">0.132</Data>
        </Cell>
        <Cell ss:Index="27" ss:StyleID="s114">
          <Data ss:Type="Number">0.132</Data>
        </Cell>
        <Cell ss:Index="33" ss:StyleID="s1">
          <Data ss:Type="Number">50000.132</Data>
        </Cell>
        <Cell ss:Index="34" ss:StyleID="s7">
          <Data ss:Type="Number">0</Data>
        </Cell>
      </Row>
      <Row>
        <Cell>
          <Data ss:Type="String">R027-1</Data>
        </Cell>
        <Cell ss:StyleID="s1">
          <Data ss:Type="Number">3</Data>
        </Cell>
        <Cell ss:StyleID="s1">
          <Data ss:Type="String">O20</Data>
        </Cell>
        <Cell ss:StyleID="s1">
          <Data ss:Type="Number">15</Data>
        </Cell>
        <Cell ss:StyleID="s1">
          <Data ss:Type="Number">20</Data>
        </Cell>
        <Cell ss:StyleID="s1">
          <Data ss:Type="String">O20</Data>
        </Cell>
        <Cell ss:StyleID="s1">
          <Data ss:Type="Number">15</Data>
        </Cell>
        <Cell ss:StyleID="s1">
          <Data ss:Type="Number">20</Data>
        </Cell>
        <Cell ss:StyleID="s104">
          <Data ss:Type="String">Nd</Data>
        </Cell>
        <Cell ss:StyleID="s114">
          <Data ss:Type="Number">0.1960196286986</Data>
        </Cell>
        <Cell ss:StyleID="s114">
          <Data ss:Type="String">µM</Data>
        </Cell>
        <Cell ss:Index="16" ss:StyleID="s114">
          <Data ss:Type="Number">0.1960196286986</Data>
        </Cell>
        <Cell ss:Index="22" ss:StyleID="s114">
          <Data ss:Type="Number">0.099</Data>
        </Cell>
        <Cell ss:Index="27" ss:StyleID="s114">
          <Data ss:Type="Number">0.099</Data>
        </Cell>
        <Cell ss:Index="33" ss:StyleID="s1">
          <Data ss:Type="Number">50000.099</Data>
        </Cell>
        <Cell ss:Index="34" ss:StyleID="s7">
          <Data ss:Type="Number">0</Data>
        </Cell>
      </Row>
      <Row>
        <Cell>
          <Data ss:Type="String">R027-1</Data>
        </Cell>
        <Cell ss:StyleID="s1">
          <Data ss:Type="Number">3</Data>
        </Cell>
        <Cell ss:StyleID="s1">
          <Data ss:Type="String">O21</Data>
        </Cell>
        <Cell ss:StyleID="s1">
          <Data ss:Type="Number">15</Data>
        </Cell>
        <Cell ss:StyleID="s1">
          <Data ss:Type="Number">21</Data>
        </Cell>
        <Cell ss:StyleID="s1">
          <Data ss:Type="String">O21</Data>
        </Cell>
        <Cell ss:StyleID="s1">
          <Data ss:Type="Number">15</Data>
        </Cell>
        <Cell ss:StyleID="s1">
          <Data ss:Type="Number">21</Data>
        </Cell>
        <Cell ss:StyleID="s104">
          <Data ss:Type="String">Nd</Data>
        </Cell>
        <Cell ss:StyleID="s114">
          <Data ss:Type="Number">0.130679822126</Data>
        </Cell>
        <Cell ss:StyleID="s114">
          <Data ss:Type="String">µM</Data>
        </Cell>
        <Cell ss:Index="16" ss:StyleID="s114">
          <Data ss:Type="Number">0.130679822126</Data>
        </Cell>
        <Cell ss:Index="22" ss:StyleID="s114">
          <Data ss:Type="Number">0.066</Data>
        </Cell>
        <Cell ss:Index="27" ss:StyleID="s114">
          <Data ss:Type="Number">0.066</Data>
        </Cell>
        <Cell ss:Index="33" ss:StyleID="s1">
          <Data ss:Type="Number">50000.066</Data>
        </Cell>
        <Cell ss:Index="34" ss:StyleID="s7">
          <Data ss:Type="Number">0</Data>
        </Cell>
      </Row>
      <Row>
        <Cell>
          <Data ss:Type="String">R027-1</Data>
        </Cell>
        <Cell ss:StyleID="s1">
          <Data ss:Type="Number">3</Data>
        </Cell>
        <Cell ss:StyleID="s1">
          <Data ss:Type="String">O22</Data>
        </Cell>
        <Cell ss:StyleID="s1">
          <Data ss:Type="Number">15</Data>
        </Cell>
        <Cell ss:StyleID="s1">
          <Data ss:Type="Number">22</Data>
        </Cell>
        <Cell ss:StyleID="s1">
          <Data ss:Type="String">O22</Data>
        </Cell>
        <Cell ss:StyleID="s1">
          <Data ss:Type="Number">15</Data>
        </Cell>
        <Cell ss:StyleID="s1">
          <Data ss:Type="Number">22</Data>
        </Cell>
        <Cell ss:StyleID="s104">
          <Data ss:Type="String">Nd</Data>
        </Cell>
        <Cell ss:StyleID="s114">
          <Data ss:Type="Number">0.08711991478847</Data>
        </Cell>
        <Cell ss:StyleID="s114">
          <Data ss:Type="String">µM</Data>
        </Cell>
        <Cell ss:Index="16" ss:StyleID="s114">
          <Data ss:Type="Number">0.08711991478847</Data>
        </Cell>
        <Cell ss:Index="22" ss:StyleID="s114">
          <Data ss:Type="Number">0.044</Data>
        </Cell>
        <Cell ss:Index="27" ss:StyleID="s114">
          <Data ss:Type="Number">0.044</Data>
        </Cell>
        <Cell ss:Index="33" ss:StyleID="s1">
          <Data ss:Type="Number">50000.044</Data>
        </Cell>
        <Cell ss:Index="34" ss:StyleID="s7">
          <Data ss:Type="Number">0</Data>
        </Cell>
      </Row>
      <Row>
        <Cell>
          <Data ss:Type="String">R027-1</Data>
        </Cell>
        <Cell ss:StyleID="s1">
          <Data ss:Type="Number">3</Data>
        </Cell>
        <Cell ss:StyleID="s1">
          <Data ss:Type="String">O23</Data>
        </Cell>
        <Cell ss:StyleID="s1">
          <Data ss:Type="Number">15</Data>
        </Cell>
        <Cell ss:StyleID="s1">
          <Data ss:Type="Number">23</Data>
        </Cell>
        <Cell ss:StyleID="s1">
          <Data ss:Type="String">O23</Data>
        </Cell>
        <Cell ss:StyleID="s1">
          <Data ss:Type="Number">15</Data>
        </Cell>
        <Cell ss:StyleID="s1">
          <Data ss:Type="Number">23</Data>
        </Cell>
        <Cell ss:StyleID="s104">
          <Data ss:Type="String">Nd</Data>
        </Cell>
        <Cell ss:StyleID="s114">
          <Data ss:Type="Number">0.06533995407632</Data>
        </Cell>
        <Cell ss:StyleID="s114">
          <Data ss:Type="String">µM</Data>
        </Cell>
        <Cell ss:Index="16" ss:StyleID="s114">
          <Data ss:Type="Number">0.06533995407632</Data>
        </Cell>
        <Cell ss:Index="22" ss:StyleID="s114">
          <Data ss:Type="Number">0.033</Data>
        </Cell>
        <Cell ss:Index="27" ss:StyleID="s114">
          <Data ss:Type="Number">0.033</Data>
        </Cell>
        <Cell ss:Index="33" ss:StyleID="s1">
          <Data ss:Type="Number">50000.033</Data>
        </Cell>
        <Cell ss:Index="34" ss:StyleID="s7">
          <Data ss:Type="Number">0</Data>
        </Cell>
      </Row>
      <Row>
        <Cell>
          <Data ss:Type="String">R027-1</Data>
        </Cell>
        <Cell ss:StyleID="s1">
          <Data ss:Type="Number">3</Data>
        </Cell>
        <Cell ss:StyleID="s1">
          <Data ss:Type="String">O24</Data>
        </Cell>
        <Cell ss:StyleID="s1">
          <Data ss:Type="Number">15</Data>
        </Cell>
        <Cell ss:StyleID="s1">
          <Data ss:Type="Number">24</Data>
        </Cell>
        <Cell ss:StyleID="s1">
          <Data ss:Type="String">O24</Data>
        </Cell>
        <Cell ss:StyleID="s1">
          <Data ss:Type="Number">15</Data>
        </Cell>
        <Cell ss:StyleID="s1">
          <Data ss:Type="Number">24</Data>
        </Cell>
        <Cell ss:StyleID="s104">
          <Data ss:Type="String">Nd</Data>
        </Cell>
        <Cell ss:StyleID="s114">
          <Data ss:Type="Number">0.04355997800001</Data>
        </Cell>
        <Cell ss:StyleID="s114">
          <Data ss:Type="String">µM</Data>
        </Cell>
        <Cell ss:Index="16" ss:StyleID="s114">
          <Data ss:Type="Number">0.04355997800001</Data>
        </Cell>
        <Cell ss:Index="22" ss:StyleID="s114">
          <Data ss:Type="Number">0.022</Data>
        </Cell>
        <Cell ss:Index="27" ss:StyleID="s114">
          <Data ss:Type="Number">0.022</Data>
        </Cell>
        <Cell ss:Index="33" ss:StyleID="s1">
          <Data ss:Type="Number">50000.022</Data>
        </Cell>
        <Cell ss:Index="34" ss:StyleID="s7">
          <Data ss:Type="Number">0</Data>
        </Cell>
      </Row>
      <Row>
        <Cell>
          <Data ss:Type="String">R027-1</Data>
        </Cell>
        <Cell ss:StyleID="s1">
          <Data ss:Type="Number">3</Data>
        </Cell>
        <Cell ss:StyleID="s1">
          <Data ss:Type="String">P01</Data>
        </Cell>
        <Cell ss:StyleID="s1">
          <Data ss:Type="Number">16</Data>
        </Cell>
        <Cell ss:StyleID="s1">
          <Data ss:Type="Number">1</Data>
        </Cell>
        <Cell ss:StyleID="s1">
          <Data ss:Type="String">P01</Data>
        </Cell>
        <Cell ss:StyleID="s1">
          <Data ss:Type="Number">16</Data>
        </Cell>
        <Cell ss:StyleID="s1">
          <Data ss:Type="Number">1</Data>
        </Cell>
      </Row>
      <Row>
        <Cell>
          <Data ss:Type="String">R027-1</Data>
        </Cell>
        <Cell ss:StyleID="s1">
          <Data ss:Type="Number">3</Data>
        </Cell>
        <Cell ss:StyleID="s1">
          <Data ss:Type="String">P02</Data>
        </Cell>
        <Cell ss:StyleID="s1">
          <Data ss:Type="Number">16</Data>
        </Cell>
        <Cell ss:StyleID="s1">
          <Data ss:Type="Number">2</Data>
        </Cell>
        <Cell ss:StyleID="s1">
          <Data ss:Type="String">P02</Data>
        </Cell>
        <Cell ss:StyleID="s1">
          <Data ss:Type="Number">16</Data>
        </Cell>
        <Cell ss:StyleID="s1">
          <Data ss:Type="Number">2</Data>
        </Cell>
      </Row>
      <Row>
        <Cell>
          <Data ss:Type="String">R027-1</Data>
        </Cell>
        <Cell ss:StyleID="s1">
          <Data ss:Type="Number">3</Data>
        </Cell>
        <Cell ss:StyleID="s1">
          <Data ss:Type="String">P03</Data>
        </Cell>
        <Cell ss:StyleID="s1">
          <Data ss:Type="Number">16</Data>
        </Cell>
        <Cell ss:StyleID="s1">
          <Data ss:Type="Number">3</Data>
        </Cell>
        <Cell ss:StyleID="s1">
          <Data ss:Type="String">P03</Data>
        </Cell>
        <Cell ss:StyleID="s1">
          <Data ss:Type="Number">16</Data>
        </Cell>
        <Cell ss:StyleID="s1">
          <Data ss:Type="Number">3</Data>
        </Cell>
      </Row>
      <Row>
        <Cell>
          <Data ss:Type="String">R027-1</Data>
        </Cell>
        <Cell ss:StyleID="s1">
          <Data ss:Type="Number">3</Data>
        </Cell>
        <Cell ss:StyleID="s1">
          <Data ss:Type="String">P04</Data>
        </Cell>
        <Cell ss:StyleID="s1">
          <Data ss:Type="Number">16</Data>
        </Cell>
        <Cell ss:StyleID="s1">
          <Data ss:Type="Number">4</Data>
        </Cell>
        <Cell ss:StyleID="s1">
          <Data ss:Type="String">P04</Data>
        </Cell>
        <Cell ss:StyleID="s1">
          <Data ss:Type="Number">16</Data>
        </Cell>
        <Cell ss:StyleID="s1">
          <Data ss:Type="Number">4</Data>
        </Cell>
      </Row>
      <Row>
        <Cell>
          <Data ss:Type="String">R027-1</Data>
        </Cell>
        <Cell ss:StyleID="s1">
          <Data ss:Type="Number">3</Data>
        </Cell>
        <Cell ss:StyleID="s1">
          <Data ss:Type="String">P05</Data>
        </Cell>
        <Cell ss:StyleID="s1">
          <Data ss:Type="Number">16</Data>
        </Cell>
        <Cell ss:StyleID="s1">
          <Data ss:Type="Number">5</Data>
        </Cell>
        <Cell ss:StyleID="s1">
          <Data ss:Type="String">P05</Data>
        </Cell>
        <Cell ss:StyleID="s1">
          <Data ss:Type="Number">16</Data>
        </Cell>
        <Cell ss:StyleID="s1">
          <Data ss:Type="Number">5</Data>
        </Cell>
      </Row>
      <Row>
        <Cell>
          <Data ss:Type="String">R027-1</Data>
        </Cell>
        <Cell ss:StyleID="s1">
          <Data ss:Type="Number">3</Data>
        </Cell>
        <Cell ss:StyleID="s1">
          <Data ss:Type="String">P06</Data>
        </Cell>
        <Cell ss:StyleID="s1">
          <Data ss:Type="Number">16</Data>
        </Cell>
        <Cell ss:StyleID="s1">
          <Data ss:Type="Number">6</Data>
        </Cell>
        <Cell ss:StyleID="s1">
          <Data ss:Type="String">P06</Data>
        </Cell>
        <Cell ss:StyleID="s1">
          <Data ss:Type="Number">16</Data>
        </Cell>
        <Cell ss:StyleID="s1">
          <Data ss:Type="Number">6</Data>
        </Cell>
      </Row>
      <Row>
        <Cell>
          <Data ss:Type="String">R027-1</Data>
        </Cell>
        <Cell ss:StyleID="s1">
          <Data ss:Type="Number">3</Data>
        </Cell>
        <Cell ss:StyleID="s1">
          <Data ss:Type="String">P07</Data>
        </Cell>
        <Cell ss:StyleID="s1">
          <Data ss:Type="Number">16</Data>
        </Cell>
        <Cell ss:StyleID="s1">
          <Data ss:Type="Number">7</Data>
        </Cell>
        <Cell ss:StyleID="s1">
          <Data ss:Type="String">P07</Data>
        </Cell>
        <Cell ss:StyleID="s1">
          <Data ss:Type="Number">16</Data>
        </Cell>
        <Cell ss:StyleID="s1">
          <Data ss:Type="Number">7</Data>
        </Cell>
      </Row>
      <Row>
        <Cell>
          <Data ss:Type="String">R027-1</Data>
        </Cell>
        <Cell ss:StyleID="s1">
          <Data ss:Type="Number">3</Data>
        </Cell>
        <Cell ss:StyleID="s1">
          <Data ss:Type="String">P08</Data>
        </Cell>
        <Cell ss:StyleID="s1">
          <Data ss:Type="Number">16</Data>
        </Cell>
        <Cell ss:StyleID="s1">
          <Data ss:Type="Number">8</Data>
        </Cell>
        <Cell ss:StyleID="s1">
          <Data ss:Type="String">P08</Data>
        </Cell>
        <Cell ss:StyleID="s1">
          <Data ss:Type="Number">16</Data>
        </Cell>
        <Cell ss:StyleID="s1">
          <Data ss:Type="Number">8</Data>
        </Cell>
      </Row>
      <Row>
        <Cell>
          <Data ss:Type="String">R027-1</Data>
        </Cell>
        <Cell ss:StyleID="s1">
          <Data ss:Type="Number">3</Data>
        </Cell>
        <Cell ss:StyleID="s1">
          <Data ss:Type="String">P09</Data>
        </Cell>
        <Cell ss:StyleID="s1">
          <Data ss:Type="Number">16</Data>
        </Cell>
        <Cell ss:StyleID="s1">
          <Data ss:Type="Number">9</Data>
        </Cell>
        <Cell ss:StyleID="s1">
          <Data ss:Type="String">P09</Data>
        </Cell>
        <Cell ss:StyleID="s1">
          <Data ss:Type="Number">16</Data>
        </Cell>
        <Cell ss:StyleID="s1">
          <Data ss:Type="Number">9</Data>
        </Cell>
      </Row>
      <Row>
        <Cell>
          <Data ss:Type="String">R027-1</Data>
        </Cell>
        <Cell ss:StyleID="s1">
          <Data ss:Type="Number">3</Data>
        </Cell>
        <Cell ss:StyleID="s1">
          <Data ss:Type="String">P10</Data>
        </Cell>
        <Cell ss:StyleID="s1">
          <Data ss:Type="Number">16</Data>
        </Cell>
        <Cell ss:StyleID="s1">
          <Data ss:Type="Number">10</Data>
        </Cell>
        <Cell ss:StyleID="s1">
          <Data ss:Type="String">P10</Data>
        </Cell>
        <Cell ss:StyleID="s1">
          <Data ss:Type="Number">16</Data>
        </Cell>
        <Cell ss:StyleID="s1">
          <Data ss:Type="Number">10</Data>
        </Cell>
      </Row>
      <Row>
        <Cell>
          <Data ss:Type="String">R027-1</Data>
        </Cell>
        <Cell ss:StyleID="s1">
          <Data ss:Type="Number">3</Data>
        </Cell>
        <Cell ss:StyleID="s1">
          <Data ss:Type="String">P11</Data>
        </Cell>
        <Cell ss:StyleID="s1">
          <Data ss:Type="Number">16</Data>
        </Cell>
        <Cell ss:StyleID="s1">
          <Data ss:Type="Number">11</Data>
        </Cell>
        <Cell ss:StyleID="s1">
          <Data ss:Type="String">P11</Data>
        </Cell>
        <Cell ss:StyleID="s1">
          <Data ss:Type="Number">16</Data>
        </Cell>
        <Cell ss:StyleID="s1">
          <Data ss:Type="Number">11</Data>
        </Cell>
      </Row>
      <Row>
        <Cell>
          <Data ss:Type="String">R027-1</Data>
        </Cell>
        <Cell ss:StyleID="s1">
          <Data ss:Type="Number">3</Data>
        </Cell>
        <Cell ss:StyleID="s1">
          <Data ss:Type="String">P12</Data>
        </Cell>
        <Cell ss:StyleID="s1">
          <Data ss:Type="Number">16</Data>
        </Cell>
        <Cell ss:StyleID="s1">
          <Data ss:Type="Number">12</Data>
        </Cell>
        <Cell ss:StyleID="s1">
          <Data ss:Type="String">P12</Data>
        </Cell>
        <Cell ss:StyleID="s1">
          <Data ss:Type="Number">16</Data>
        </Cell>
        <Cell ss:StyleID="s1">
          <Data ss:Type="Number">12</Data>
        </Cell>
      </Row>
      <Row>
        <Cell>
          <Data ss:Type="String">R027-1</Data>
        </Cell>
        <Cell ss:StyleID="s1">
          <Data ss:Type="Number">3</Data>
        </Cell>
        <Cell ss:StyleID="s1">
          <Data ss:Type="String">P13</Data>
        </Cell>
        <Cell ss:StyleID="s1">
          <Data ss:Type="Number">16</Data>
        </Cell>
        <Cell ss:StyleID="s1">
          <Data ss:Type="Number">13</Data>
        </Cell>
        <Cell ss:StyleID="s1">
          <Data ss:Type="String">P13</Data>
        </Cell>
        <Cell ss:StyleID="s1">
          <Data ss:Type="Number">16</Data>
        </Cell>
        <Cell ss:StyleID="s1">
          <Data ss:Type="Number">13</Data>
        </Cell>
      </Row>
      <Row>
        <Cell>
          <Data ss:Type="String">R027-1</Data>
        </Cell>
        <Cell ss:StyleID="s1">
          <Data ss:Type="Number">3</Data>
        </Cell>
        <Cell ss:StyleID="s1">
          <Data ss:Type="String">P14</Data>
        </Cell>
        <Cell ss:StyleID="s1">
          <Data ss:Type="Number">16</Data>
        </Cell>
        <Cell ss:StyleID="s1">
          <Data ss:Type="Number">14</Data>
        </Cell>
        <Cell ss:StyleID="s1">
          <Data ss:Type="String">P14</Data>
        </Cell>
        <Cell ss:StyleID="s1">
          <Data ss:Type="Number">16</Data>
        </Cell>
        <Cell ss:StyleID="s1">
          <Data ss:Type="Number">14</Data>
        </Cell>
      </Row>
      <Row>
        <Cell>
          <Data ss:Type="String">R027-1</Data>
        </Cell>
        <Cell ss:StyleID="s1">
          <Data ss:Type="Number">3</Data>
        </Cell>
        <Cell ss:StyleID="s1">
          <Data ss:Type="String">P15</Data>
        </Cell>
        <Cell ss:StyleID="s1">
          <Data ss:Type="Number">16</Data>
        </Cell>
        <Cell ss:StyleID="s1">
          <Data ss:Type="Number">15</Data>
        </Cell>
        <Cell ss:StyleID="s1">
          <Data ss:Type="String">P15</Data>
        </Cell>
        <Cell ss:StyleID="s1">
          <Data ss:Type="Number">16</Data>
        </Cell>
        <Cell ss:StyleID="s1">
          <Data ss:Type="Number">15</Data>
        </Cell>
      </Row>
      <Row>
        <Cell>
          <Data ss:Type="String">R027-1</Data>
        </Cell>
        <Cell ss:StyleID="s1">
          <Data ss:Type="Number">3</Data>
        </Cell>
        <Cell ss:StyleID="s1">
          <Data ss:Type="String">P16</Data>
        </Cell>
        <Cell ss:StyleID="s1">
          <Data ss:Type="Number">16</Data>
        </Cell>
        <Cell ss:StyleID="s1">
          <Data ss:Type="Number">16</Data>
        </Cell>
        <Cell ss:StyleID="s1">
          <Data ss:Type="String">P16</Data>
        </Cell>
        <Cell ss:StyleID="s1">
          <Data ss:Type="Number">16</Data>
        </Cell>
        <Cell ss:StyleID="s1">
          <Data ss:Type="Number">16</Data>
        </Cell>
      </Row>
      <Row>
        <Cell>
          <Data ss:Type="String">R027-1</Data>
        </Cell>
        <Cell ss:StyleID="s1">
          <Data ss:Type="Number">3</Data>
        </Cell>
        <Cell ss:StyleID="s1">
          <Data ss:Type="String">P17</Data>
        </Cell>
        <Cell ss:StyleID="s1">
          <Data ss:Type="Number">16</Data>
        </Cell>
        <Cell ss:StyleID="s1">
          <Data ss:Type="Number">17</Data>
        </Cell>
        <Cell ss:StyleID="s1">
          <Data ss:Type="String">P17</Data>
        </Cell>
        <Cell ss:StyleID="s1">
          <Data ss:Type="Number">16</Data>
        </Cell>
        <Cell ss:StyleID="s1">
          <Data ss:Type="Number">17</Data>
        </Cell>
      </Row>
      <Row>
        <Cell>
          <Data ss:Type="String">R027-1</Data>
        </Cell>
        <Cell ss:StyleID="s1">
          <Data ss:Type="Number">3</Data>
        </Cell>
        <Cell ss:StyleID="s1">
          <Data ss:Type="String">P18</Data>
        </Cell>
        <Cell ss:StyleID="s1">
          <Data ss:Type="Number">16</Data>
        </Cell>
        <Cell ss:StyleID="s1">
          <Data ss:Type="Number">18</Data>
        </Cell>
        <Cell ss:StyleID="s1">
          <Data ss:Type="String">P18</Data>
        </Cell>
        <Cell ss:StyleID="s1">
          <Data ss:Type="Number">16</Data>
        </Cell>
        <Cell ss:StyleID="s1">
          <Data ss:Type="Number">18</Data>
        </Cell>
      </Row>
      <Row>
        <Cell>
          <Data ss:Type="String">R027-1</Data>
        </Cell>
        <Cell ss:StyleID="s1">
          <Data ss:Type="Number">3</Data>
        </Cell>
        <Cell ss:StyleID="s1">
          <Data ss:Type="String">P19</Data>
        </Cell>
        <Cell ss:StyleID="s1">
          <Data ss:Type="Number">16</Data>
        </Cell>
        <Cell ss:StyleID="s1">
          <Data ss:Type="Number">19</Data>
        </Cell>
        <Cell ss:StyleID="s1">
          <Data ss:Type="String">P19</Data>
        </Cell>
        <Cell ss:StyleID="s1">
          <Data ss:Type="Number">16</Data>
        </Cell>
        <Cell ss:StyleID="s1">
          <Data ss:Type="Number">19</Data>
        </Cell>
      </Row>
      <Row>
        <Cell>
          <Data ss:Type="String">R027-1</Data>
        </Cell>
        <Cell ss:StyleID="s1">
          <Data ss:Type="Number">3</Data>
        </Cell>
        <Cell ss:StyleID="s1">
          <Data ss:Type="String">P20</Data>
        </Cell>
        <Cell ss:StyleID="s1">
          <Data ss:Type="Number">16</Data>
        </Cell>
        <Cell ss:StyleID="s1">
          <Data ss:Type="Number">20</Data>
        </Cell>
        <Cell ss:StyleID="s1">
          <Data ss:Type="String">P20</Data>
        </Cell>
        <Cell ss:StyleID="s1">
          <Data ss:Type="Number">16</Data>
        </Cell>
        <Cell ss:StyleID="s1">
          <Data ss:Type="Number">20</Data>
        </Cell>
      </Row>
      <Row>
        <Cell>
          <Data ss:Type="String">R027-1</Data>
        </Cell>
        <Cell ss:StyleID="s1">
          <Data ss:Type="Number">3</Data>
        </Cell>
        <Cell ss:StyleID="s1">
          <Data ss:Type="String">P21</Data>
        </Cell>
        <Cell ss:StyleID="s1">
          <Data ss:Type="Number">16</Data>
        </Cell>
        <Cell ss:StyleID="s1">
          <Data ss:Type="Number">21</Data>
        </Cell>
        <Cell ss:StyleID="s1">
          <Data ss:Type="String">P21</Data>
        </Cell>
        <Cell ss:StyleID="s1">
          <Data ss:Type="Number">16</Data>
        </Cell>
        <Cell ss:StyleID="s1">
          <Data ss:Type="Number">21</Data>
        </Cell>
      </Row>
      <Row>
        <Cell>
          <Data ss:Type="String">R027-1</Data>
        </Cell>
        <Cell ss:StyleID="s1">
          <Data ss:Type="Number">3</Data>
        </Cell>
        <Cell ss:StyleID="s1">
          <Data ss:Type="String">P22</Data>
        </Cell>
        <Cell ss:StyleID="s1">
          <Data ss:Type="Number">16</Data>
        </Cell>
        <Cell ss:StyleID="s1">
          <Data ss:Type="Number">22</Data>
        </Cell>
        <Cell ss:StyleID="s1">
          <Data ss:Type="String">P22</Data>
        </Cell>
        <Cell ss:StyleID="s1">
          <Data ss:Type="Number">16</Data>
        </Cell>
        <Cell ss:StyleID="s1">
          <Data ss:Type="Number">22</Data>
        </Cell>
      </Row>
      <Row>
        <Cell>
          <Data ss:Type="String">R027-1</Data>
        </Cell>
        <Cell ss:StyleID="s1">
          <Data ss:Type="Number">3</Data>
        </Cell>
        <Cell ss:StyleID="s1">
          <Data ss:Type="String">P23</Data>
        </Cell>
        <Cell ss:StyleID="s1">
          <Data ss:Type="Number">16</Data>
        </Cell>
        <Cell ss:StyleID="s1">
          <Data ss:Type="Number">23</Data>
        </Cell>
        <Cell ss:StyleID="s1">
          <Data ss:Type="String">P23</Data>
        </Cell>
        <Cell ss:StyleID="s1">
          <Data ss:Type="Number">16</Data>
        </Cell>
        <Cell ss:StyleID="s1">
          <Data ss:Type="Number">23</Data>
        </Cell>
      </Row>
      <Row>
        <Cell>
          <Data ss:Type="String">R027-1</Data>
        </Cell>
        <Cell ss:StyleID="s1">
          <Data ss:Type="Number">3</Data>
        </Cell>
        <Cell ss:StyleID="s1">
          <Data ss:Type="String">P24</Data>
        </Cell>
        <Cell ss:StyleID="s1">
          <Data ss:Type="Number">16</Data>
        </Cell>
        <Cell ss:StyleID="s1">
          <Data ss:Type="Number">24</Data>
        </Cell>
        <Cell ss:StyleID="s1">
          <Data ss:Type="String">P24</Data>
        </Cell>
        <Cell ss:StyleID="s1">
          <Data ss:Type="Number">16</Data>
        </Cell>
        <Cell ss:StyleID="s1">
          <Data ss:Type="Number">24</Data>
        </Cell>
      </Row>
    </Table>
  </Worksheet>
  <Worksheet ss:Name="Tabular detail">
    <x:WorksheetOptions xmlns="urn:schemas-microsoft-com:office:excel">
      <Selected />
      <FreezePanes />
      <FrozenNoSplit />
      <SplitHorizontal>1</SplitHorizontal>
      <TopRowBottomPane>1</TopRowBottomPane>
      <ActivePane>2</ActivePane>
    </x:WorksheetOptions>
    <Table>
      <Column ss:Index="1" ss:AutoFitWidth="0" ss:Width="100" />
      <Column ss:Index="2" ss:AutoFitWidth="0" ss:Width="40" />
      <Column ss:Index="3" ss:AutoFitWidth="0" ss:Width="70" />
      <Column ss:Index="4" ss:AutoFitWidth="0" ss:Width="70" />
      <Column ss:Index="5" ss:AutoFitWidth="0" ss:Width="70" />
      <Column ss:Index="6" ss:AutoFitWidth="0" ss:Width="70" />
      <Column ss:Index="7" ss:AutoFitWidth="0" ss:Width="70" />
      <Column ss:Index="8" ss:AutoFitWidth="0" ss:Width="70" />
      <Column ss:Index="9" ss:AutoFitWidth="0" ss:Width="40" />
      <Column ss:Index="10" ss:AutoFitWidth="0" ss:Width="100" />
      <Column ss:Index="11" ss:AutoFitWidth="0" ss:Width="60" />
      <Column ss:Index="12" ss:AutoFitWidth="0" ss:Width="60" />
      <Column ss:Index="13" ss:AutoFitWidth="0" ss:Width="100" />
      <Column ss:Index="14" ss:AutoFitWidth="0" ss:Width="100" />
      <Column ss:Index="15" ss:AutoFitWidth="0" ss:Width="60" />
      <Column ss:Index="16" ss:AutoFitWidth="0" ss:Width="100" />
      <Column ss:Index="17" ss:AutoFitWidth="0" ss:Width="60" />
      <Column ss:Index="18" ss:AutoFitWidth="0" ss:Width="100" />
      <Row>
        <Cell ss:StyleID="s10">
          <Data ss:Type="String">Plate ID</Data>
        </Cell>
        <Cell ss:StyleID="s11">
          <Data ss:Type="String">Plate</Data>
        </Cell>
        <Cell ss:StyleID="s11">
          <Data ss:Type="String">Dispensed&#10;well</Data>
        </Cell>
        <Cell ss:StyleID="s11">
          <Data ss:Type="String">Dispensed&#10;row</Data>
        </Cell>
        <Cell ss:StyleID="s11">
          <Data ss:Type="String">Dispensed&#10;col</Data>
        </Cell>
        <Cell ss:StyleID="s11">
          <Data ss:Type="String">Non-random&#10;well</Data>
        </Cell>
        <Cell ss:StyleID="s11">
          <Data ss:Type="String">Non-random&#10;row</Data>
        </Cell>
        <Cell ss:StyleID="s11">
          <Data ss:Type="String">Non-random&#10;col</Data>
        </Cell>
        <Cell ss:StyleID="s11">
          <Data ss:Type="String">Fluid</Data>
        </Cell>
        <Cell ss:StyleID="s10">
          <Data ss:Type="String">Fluid name</Data>
        </Cell>
        <Cell ss:StyleID="s11">
          <Data ss:Type="String">Cassette</Data>
        </Cell>
        <Cell ss:StyleID="s11">
          <Data ss:Type="String">Dispense&#10;head</Data>
        </Cell>
        <Cell ss:StyleID="s11">
          <Data ss:Type="String">Start time</Data>
        </Cell>
        <Cell ss:StyleID="s11">
          <Data ss:Type="String">Dispensed concentration</Data>
        </Cell>
        <Cell ss:StyleID="s11">
          <Data ss:Type="String">Units</Data>
        </Cell>
        <Cell ss:StyleID="s11">
          <Data ss:Type="String">Dispensed volume</Data>
        </Cell>
        <Cell ss:StyleID="s11">
          <Data ss:Type="String">Units</Data>
        </Cell>
        <Cell ss:StyleID="s11">
          <Data ss:Type="String">Total well volume</Data>
        </Cell>
      </Row>
      <Row>
        <Cell>
          <Data ss:Type="String">R041-1</Data>
        </Cell>
        <Cell ss:StyleID="s1">
          <Data ss:Type="Number">1</Data>
        </Cell>
        <Cell ss:StyleID="s1">
          <Data ss:Type="String">A01</Data>
        </Cell>
        <Cell ss:StyleID="s1">
          <Data ss:Type="Number">1</Data>
        </Cell>
        <Cell ss:StyleID="s1">
          <Data ss:Type="Number">1</Data>
        </Cell>
        <Cell ss:StyleID="s1">
          <Data ss:Type="String">A01</Data>
        </Cell>
        <Cell ss:StyleID="s1">
          <Data ss:Type="Number">1</Data>
        </Cell>
        <Cell ss:StyleID="s1">
          <Data ss:Type="Number">1</Data>
        </Cell>
        <Cell ss:StyleID="s110">
          <Data ss:Type="Number">1</Data>
        </Cell>
        <Cell ss:StyleID="s100">
          <Data ss:Type="String">La</Data>
        </Cell>
        <Cell ss:StyleID="s110">
          <Data ss:Type="Number">1</Data>
        </Cell>
        <Cell ss:StyleID="s110">
          <Data ss:Type="Number">4</Data>
        </Cell>
        <Cell ss:StyleID="s2">
          <Data ss:Type="DateTime">2023-08-02T15:03:15.159</Data>
        </Cell>
        <Cell ss:StyleID="s1">
          <Data ss:Type="Number">99.69120010274</Data>
        </Cell>
        <Cell ss:StyleID="s1">
          <Data ss:Type="String">µM</Data>
        </Cell>
        <Cell ss:StyleID="s1">
          <Data ss:Type="Number">50.4</Data>
        </Cell>
        <Cell ss:StyleID="s1">
          <Data ss:Type="String">nL</Data>
        </Cell>
        <Cell ss:StyleID="s1">
          <Data ss:Type="Number">50050.4</Data>
        </Cell>
      </Row>
      <Row>
        <Cell>
          <Data ss:Type="String">R041-1</Data>
        </Cell>
        <Cell ss:StyleID="s1">
          <Data ss:Type="Number">1</Data>
        </Cell>
        <Cell ss:StyleID="s1">
          <Data ss:Type="String">A02</Data>
        </Cell>
        <Cell ss:StyleID="s1">
          <Data ss:Type="Number">1</Data>
        </Cell>
        <Cell ss:StyleID="s1">
          <Data ss:Type="Number">2</Data>
        </Cell>
        <Cell ss:StyleID="s1">
          <Data ss:Type="String">A02</Data>
        </Cell>
        <Cell ss:StyleID="s1">
          <Data ss:Type="Number">1</Data>
        </Cell>
        <Cell ss:StyleID="s1">
          <Data ss:Type="Number">2</Data>
        </Cell>
        <Cell ss:StyleID="s110">
          <Data ss:Type="Number">1</Data>
        </Cell>
        <Cell ss:StyleID="s100">
          <Data ss:Type="String">La</Data>
        </Cell>
        <Cell ss:StyleID="s110">
          <Data ss:Type="Number">1</Data>
        </Cell>
        <Cell ss:StyleID="s110">
          <Data ss:Type="Number">4</Data>
        </Cell>
        <Cell ss:StyleID="s2">
          <Data ss:Type="DateTime">2023-08-02T15:03:15.575</Data>
        </Cell>
        <Cell ss:StyleID="s1">
          <Data ss:Type="Number">72.01972509871</Data>
        </Cell>
        <Cell ss:StyleID="s1">
          <Data ss:Type="String">µM</Data>
        </Cell>
        <Cell ss:StyleID="s1">
          <Data ss:Type="Number">36.4</Data>
        </Cell>
        <Cell ss:StyleID="s1">
          <Data ss:Type="String">nL</Data>
        </Cell>
        <Cell ss:StyleID="s1">
          <Data ss:Type="Number">50036.4</Data>
        </Cell>
      </Row>
      <Row>
        <Cell>
          <Data ss:Type="String">R041-1</Data>
        </Cell>
        <Cell ss:StyleID="s1">
          <Data ss:Type="Number">1</Data>
        </Cell>
        <Cell ss:StyleID="s1">
          <Data ss:Type="String">A03</Data>
        </Cell>
        <Cell ss:StyleID="s1">
          <Data ss:Type="Number">1</Data>
        </Cell>
        <Cell ss:StyleID="s1">
          <Data ss:Type="Number">3</Data>
        </Cell>
        <Cell ss:StyleID="s1">
          <Data ss:Type="String">A03</Data>
        </Cell>
        <Cell ss:StyleID="s1">
          <Data ss:Type="Number">1</Data>
        </Cell>
        <Cell ss:StyleID="s1">
          <Data ss:Type="Number">3</Data>
        </Cell>
        <Cell ss:StyleID="s110">
          <Data ss:Type="Number">1</Data>
        </Cell>
        <Cell ss:StyleID="s100">
          <Data ss:Type="String">La</Data>
        </Cell>
        <Cell ss:StyleID="s110">
          <Data ss:Type="Number">1</Data>
        </Cell>
        <Cell ss:StyleID="s110">
          <Data ss:Type="Number">4</Data>
        </Cell>
        <Cell ss:StyleID="s2">
          <Data ss:Type="DateTime">2023-08-02T15:03:15.781</Data>
        </Cell>
        <Cell ss:StyleID="s1">
          <Data ss:Type="Number">52.08643289665</Data>
        </Cell>
        <Cell ss:StyleID="s1">
          <Data ss:Type="String">µM</Data>
        </Cell>
        <Cell ss:StyleID="s1">
          <Data ss:Type="Number">26.32</Data>
        </Cell>
        <Cell ss:StyleID="s1">
          <Data ss:Type="String">nL</Data>
        </Cell>
        <Cell ss:StyleID="s1">
          <Data ss:Type="Number">50026.32</Data>
        </Cell>
      </Row>
      <Row>
        <Cell>
          <Data ss:Type="String">R041-1</Data>
        </Cell>
        <Cell ss:StyleID="s1">
          <Data ss:Type="Number">1</Data>
        </Cell>
        <Cell ss:StyleID="s1">
          <Data ss:Type="String">A04</Data>
        </Cell>
        <Cell ss:StyleID="s1">
          <Data ss:Type="Number">1</Data>
        </Cell>
        <Cell ss:StyleID="s1">
          <Data ss:Type="Number">4</Data>
        </Cell>
        <Cell ss:StyleID="s1">
          <Data ss:Type="String">A04</Data>
        </Cell>
        <Cell ss:StyleID="s1">
          <Data ss:Type="Number">1</Data>
        </Cell>
        <Cell ss:StyleID="s1">
          <Data ss:Type="Number">4</Data>
        </Cell>
        <Cell ss:StyleID="s110">
          <Data ss:Type="Number">1</Data>
        </Cell>
        <Cell ss:StyleID="s100">
          <Data ss:Type="String">La</Data>
        </Cell>
        <Cell ss:StyleID="s110">
          <Data ss:Type="Number">1</Data>
        </Cell>
        <Cell ss:StyleID="s110">
          <Data ss:Type="Number">4</Data>
        </Cell>
        <Cell ss:StyleID="s2">
          <Data ss:Type="DateTime">2023-08-02T15:03:15.974</Data>
        </Cell>
        <Cell ss:StyleID="s1">
          <Data ss:Type="Number">36.57669117946</Data>
        </Cell>
        <Cell ss:StyleID="s1">
          <Data ss:Type="String">µM</Data>
        </Cell>
        <Cell ss:StyleID="s1">
          <Data ss:Type="Number">18.48</Data>
        </Cell>
        <Cell ss:StyleID="s1">
          <Data ss:Type="String">nL</Data>
        </Cell>
        <Cell ss:StyleID="s1">
          <Data ss:Type="Number">50018.48</Data>
        </Cell>
      </Row>
      <Row>
        <Cell>
          <Data ss:Type="String">R041-1</Data>
        </Cell>
        <Cell ss:StyleID="s1">
          <Data ss:Type="Number">1</Data>
        </Cell>
        <Cell ss:StyleID="s1">
          <Data ss:Type="String">A05</Data>
        </Cell>
        <Cell ss:StyleID="s1">
          <Data ss:Type="Number">1</Data>
        </Cell>
        <Cell ss:StyleID="s1">
          <Data ss:Type="Number">5</Data>
        </Cell>
        <Cell ss:StyleID="s1">
          <Data ss:Type="String">A05</Data>
        </Cell>
        <Cell ss:StyleID="s1">
          <Data ss:Type="Number">1</Data>
        </Cell>
        <Cell ss:StyleID="s1">
          <Data ss:Type="Number">5</Data>
        </Cell>
        <Cell ss:StyleID="s110">
          <Data ss:Type="Number">1</Data>
        </Cell>
        <Cell ss:StyleID="s100">
          <Data ss:Type="String">La</Data>
        </Cell>
        <Cell ss:StyleID="s110">
          <Data ss:Type="Number">1</Data>
        </Cell>
        <Cell ss:StyleID="s110">
          <Data ss:Type="Number">4</Data>
        </Cell>
        <Cell ss:StyleID="s2">
          <Data ss:Type="DateTime">2023-08-02T15:03:16.170</Data>
        </Cell>
        <Cell ss:StyleID="s1">
          <Data ss:Type="Number">26.60403493488</Data>
        </Cell>
        <Cell ss:StyleID="s1">
          <Data ss:Type="String">µM</Data>
        </Cell>
        <Cell ss:StyleID="s1">
          <Data ss:Type="Number">13.44</Data>
        </Cell>
        <Cell ss:StyleID="s1">
          <Data ss:Type="String">nL</Data>
        </Cell>
        <Cell ss:StyleID="s1">
          <Data ss:Type="Number">50013.44</Data>
        </Cell>
      </Row>
      <Row>
        <Cell>
          <Data ss:Type="String">R041-1</Data>
        </Cell>
        <Cell ss:StyleID="s1">
          <Data ss:Type="Number">1</Data>
        </Cell>
        <Cell ss:StyleID="s1">
          <Data ss:Type="String">A06</Data>
        </Cell>
        <Cell ss:StyleID="s1">
          <Data ss:Type="Number">1</Data>
        </Cell>
        <Cell ss:StyleID="s1">
          <Data ss:Type="Number">6</Data>
        </Cell>
        <Cell ss:StyleID="s1">
          <Data ss:Type="String">A06</Data>
        </Cell>
        <Cell ss:StyleID="s1">
          <Data ss:Type="Number">1</Data>
        </Cell>
        <Cell ss:StyleID="s1">
          <Data ss:Type="Number">6</Data>
        </Cell>
        <Cell ss:StyleID="s110">
          <Data ss:Type="Number">1</Data>
        </Cell>
        <Cell ss:StyleID="s100">
          <Data ss:Type="String">La</Data>
        </Cell>
        <Cell ss:StyleID="s110">
          <Data ss:Type="Number">1</Data>
        </Cell>
        <Cell ss:StyleID="s110">
          <Data ss:Type="Number">4</Data>
        </Cell>
        <Cell ss:StyleID="s2">
          <Data ss:Type="DateTime">2023-08-02T15:03:16.363</Data>
        </Cell>
        <Cell ss:StyleID="s1">
          <Data ss:Type="Number">18.84595273191</Data>
        </Cell>
        <Cell ss:StyleID="s1">
          <Data ss:Type="String">µM</Data>
        </Cell>
        <Cell ss:StyleID="s1">
          <Data ss:Type="Number">9.52</Data>
        </Cell>
        <Cell ss:StyleID="s1">
          <Data ss:Type="String">nL</Data>
        </Cell>
        <Cell ss:StyleID="s1">
          <Data ss:Type="Number">50009.52</Data>
        </Cell>
      </Row>
      <Row>
        <Cell>
          <Data ss:Type="String">R041-1</Data>
        </Cell>
        <Cell ss:StyleID="s1">
          <Data ss:Type="Number">1</Data>
        </Cell>
        <Cell ss:StyleID="s1">
          <Data ss:Type="String">A07</Data>
        </Cell>
        <Cell ss:StyleID="s1">
          <Data ss:Type="Number">1</Data>
        </Cell>
        <Cell ss:StyleID="s1">
          <Data ss:Type="Number">7</Data>
        </Cell>
        <Cell ss:StyleID="s1">
          <Data ss:Type="String">A07</Data>
        </Cell>
        <Cell ss:StyleID="s1">
          <Data ss:Type="Number">1</Data>
        </Cell>
        <Cell ss:StyleID="s1">
          <Data ss:Type="Number">7</Data>
        </Cell>
        <Cell ss:StyleID="s110">
          <Data ss:Type="Number">1</Data>
        </Cell>
        <Cell ss:StyleID="s100">
          <Data ss:Type="String">La</Data>
        </Cell>
        <Cell ss:StyleID="s110">
          <Data ss:Type="Number">1</Data>
        </Cell>
        <Cell ss:StyleID="s110">
          <Data ss:Type="Number">4</Data>
        </Cell>
        <Cell ss:StyleID="s2">
          <Data ss:Type="DateTime">2023-08-02T15:03:16.551</Data>
        </Cell>
        <Cell ss:StyleID="s1">
          <Data ss:Type="Number">13.30374987694</Data>
        </Cell>
        <Cell ss:StyleID="s1">
          <Data ss:Type="String">µM</Data>
        </Cell>
        <Cell ss:StyleID="s1">
          <Data ss:Type="Number">6.72</Data>
        </Cell>
        <Cell ss:StyleID="s1">
          <Data ss:Type="String">nL</Data>
        </Cell>
        <Cell ss:StyleID="s1">
          <Data ss:Type="Number">50006.72</Data>
        </Cell>
      </Row>
      <Row>
        <Cell>
          <Data ss:Type="String">R041-1</Data>
        </Cell>
        <Cell ss:StyleID="s1">
          <Data ss:Type="Number">1</Data>
        </Cell>
        <Cell ss:StyleID="s1">
          <Data ss:Type="String">A08</Data>
        </Cell>
        <Cell ss:StyleID="s1">
          <Data ss:Type="Number">1</Data>
        </Cell>
        <Cell ss:StyleID="s1">
          <Data ss:Type="Number">8</Data>
        </Cell>
        <Cell ss:StyleID="s1">
          <Data ss:Type="String">A08</Data>
        </Cell>
        <Cell ss:StyleID="s1">
          <Data ss:Type="Number">1</Data>
        </Cell>
        <Cell ss:StyleID="s1">
          <Data ss:Type="Number">8</Data>
        </Cell>
        <Cell ss:StyleID="s110">
          <Data ss:Type="Number">1</Data>
        </Cell>
        <Cell ss:StyleID="s100">
          <Data ss:Type="String">La</Data>
        </Cell>
        <Cell ss:StyleID="s110">
          <Data ss:Type="Number">1</Data>
        </Cell>
        <Cell ss:StyleID="s110">
          <Data ss:Type="Number">4</Data>
        </Cell>
        <Cell ss:StyleID="s2">
          <Data ss:Type="DateTime">2023-08-02T15:03:16.739</Data>
        </Cell>
        <Cell ss:StyleID="s1">
          <Data ss:Type="Number">9.978202860704</Data>
        </Cell>
        <Cell ss:StyleID="s1">
          <Data ss:Type="String">µM</Data>
        </Cell>
        <Cell ss:StyleID="s1">
          <Data ss:Type="Number">5.04</Data>
        </Cell>
        <Cell ss:StyleID="s1">
          <Data ss:Type="String">nL</Data>
        </Cell>
        <Cell ss:StyleID="s1">
          <Data ss:Type="Number">50005.04</Data>
        </Cell>
      </Row>
      <Row>
        <Cell>
          <Data ss:Type="String">R041-1</Data>
        </Cell>
        <Cell ss:StyleID="s1">
          <Data ss:Type="Number">1</Data>
        </Cell>
        <Cell ss:StyleID="s1">
          <Data ss:Type="String">A09</Data>
        </Cell>
        <Cell ss:StyleID="s1">
          <Data ss:Type="Number">1</Data>
        </Cell>
        <Cell ss:StyleID="s1">
          <Data ss:Type="Number">9</Data>
        </Cell>
        <Cell ss:StyleID="s1">
          <Data ss:Type="String">A09</Data>
        </Cell>
        <Cell ss:StyleID="s1">
          <Data ss:Type="Number">1</Data>
        </Cell>
        <Cell ss:StyleID="s1">
          <Data ss:Type="Number">9</Data>
        </Cell>
        <Cell ss:StyleID="s110">
          <Data ss:Type="Number">1</Data>
        </Cell>
        <Cell ss:StyleID="s100">
          <Data ss:Type="String">La</Data>
        </Cell>
        <Cell ss:StyleID="s110">
          <Data ss:Type="Number">1</Data>
        </Cell>
        <Cell ss:StyleID="s110">
          <Data ss:Type="Number">4</Data>
        </Cell>
        <Cell ss:StyleID="s2">
          <Data ss:Type="DateTime">2023-08-02T15:03:16.930</Data>
        </Cell>
        <Cell ss:StyleID="s1">
          <Data ss:Type="Number">7.099770170749</Data>
        </Cell>
        <Cell ss:StyleID="s1">
          <Data ss:Type="String">µM</Data>
        </Cell>
        <Cell ss:StyleID="s1">
          <Data ss:Type="Number">3.586</Data>
        </Cell>
        <Cell ss:StyleID="s1">
          <Data ss:Type="String">nL</Data>
        </Cell>
        <Cell ss:StyleID="s1">
          <Data ss:Type="Number">50003.586</Data>
        </Cell>
      </Row>
      <Row>
        <Cell>
          <Data ss:Type="String">R041-1</Data>
        </Cell>
        <Cell ss:StyleID="s1">
          <Data ss:Type="Number">1</Data>
        </Cell>
        <Cell ss:StyleID="s1">
          <Data ss:Type="String">A10</Data>
        </Cell>
        <Cell ss:StyleID="s1">
          <Data ss:Type="Number">1</Data>
        </Cell>
        <Cell ss:StyleID="s1">
          <Data ss:Type="Number">10</Data>
        </Cell>
        <Cell ss:StyleID="s1">
          <Data ss:Type="String">A10</Data>
        </Cell>
        <Cell ss:StyleID="s1">
          <Data ss:Type="Number">1</Data>
        </Cell>
        <Cell ss:StyleID="s1">
          <Data ss:Type="Number">10</Data>
        </Cell>
        <Cell ss:StyleID="s110">
          <Data ss:Type="Number">1</Data>
        </Cell>
        <Cell ss:StyleID="s100">
          <Data ss:Type="String">La</Data>
        </Cell>
        <Cell ss:StyleID="s110">
          <Data ss:Type="Number">1</Data>
        </Cell>
        <Cell ss:StyleID="s110">
          <Data ss:Type="Number">4</Data>
        </Cell>
        <Cell ss:StyleID="s2">
          <Data ss:Type="DateTime">2023-08-02T15:03:17.197</Data>
        </Cell>
        <Cell ss:StyleID="s1">
          <Data ss:Type="Number">5.118035904656</Data>
        </Cell>
        <Cell ss:StyleID="s1">
          <Data ss:Type="String">µM</Data>
        </Cell>
        <Cell ss:StyleID="s1">
          <Data ss:Type="Number">2.585</Data>
        </Cell>
        <Cell ss:StyleID="s1">
          <Data ss:Type="String">nL</Data>
        </Cell>
        <Cell ss:StyleID="s1">
          <Data ss:Type="Number">50002.585</Data>
        </Cell>
      </Row>
      <Row>
        <Cell>
          <Data ss:Type="String">R041-1</Data>
        </Cell>
        <Cell ss:StyleID="s1">
          <Data ss:Type="Number">1</Data>
        </Cell>
        <Cell ss:StyleID="s1">
          <Data ss:Type="String">A11</Data>
        </Cell>
        <Cell ss:StyleID="s1">
          <Data ss:Type="Number">1</Data>
        </Cell>
        <Cell ss:StyleID="s1">
          <Data ss:Type="Number">11</Data>
        </Cell>
        <Cell ss:StyleID="s1">
          <Data ss:Type="String">A11</Data>
        </Cell>
        <Cell ss:StyleID="s1">
          <Data ss:Type="Number">1</Data>
        </Cell>
        <Cell ss:StyleID="s1">
          <Data ss:Type="Number">11</Data>
        </Cell>
        <Cell ss:StyleID="s110">
          <Data ss:Type="Number">1</Data>
        </Cell>
        <Cell ss:StyleID="s100">
          <Data ss:Type="String">La</Data>
        </Cell>
        <Cell ss:StyleID="s110">
          <Data ss:Type="Number">1</Data>
        </Cell>
        <Cell ss:StyleID="s110">
          <Data ss:Type="Number">4</Data>
        </Cell>
        <Cell ss:StyleID="s2">
          <Data ss:Type="DateTime">2023-08-02T15:03:17.447</Data>
        </Cell>
        <Cell ss:StyleID="s1">
          <Data ss:Type="Number">3.680683521937</Data>
        </Cell>
        <Cell ss:StyleID="s1">
          <Data ss:Type="String">µM</Data>
        </Cell>
        <Cell ss:StyleID="s1">
          <Data ss:Type="Number">1.859</Data>
        </Cell>
        <Cell ss:StyleID="s1">
          <Data ss:Type="String">nL</Data>
        </Cell>
        <Cell ss:StyleID="s1">
          <Data ss:Type="Number">50001.859</Data>
        </Cell>
      </Row>
      <Row>
        <Cell>
          <Data ss:Type="String">R041-1</Data>
        </Cell>
        <Cell ss:StyleID="s1">
          <Data ss:Type="Number">1</Data>
        </Cell>
        <Cell ss:StyleID="s1">
          <Data ss:Type="String">A12</Data>
        </Cell>
        <Cell ss:StyleID="s1">
          <Data ss:Type="Number">1</Data>
        </Cell>
        <Cell ss:StyleID="s1">
          <Data ss:Type="Number">12</Data>
        </Cell>
        <Cell ss:StyleID="s1">
          <Data ss:Type="String">A12</Data>
        </Cell>
        <Cell ss:StyleID="s1">
          <Data ss:Type="Number">1</Data>
        </Cell>
        <Cell ss:StyleID="s1">
          <Data ss:Type="Number">12</Data>
        </Cell>
        <Cell ss:StyleID="s110">
          <Data ss:Type="Number">1</Data>
        </Cell>
        <Cell ss:StyleID="s100">
          <Data ss:Type="String">La</Data>
        </Cell>
        <Cell ss:StyleID="s110">
          <Data ss:Type="Number">1</Data>
        </Cell>
        <Cell ss:StyleID="s110">
          <Data ss:Type="Number">4</Data>
        </Cell>
        <Cell ss:StyleID="s2">
          <Data ss:Type="DateTime">2023-08-02T15:03:17.676</Data>
        </Cell>
        <Cell ss:StyleID="s1">
          <Data ss:Type="Number">2.635309782881</Data>
        </Cell>
        <Cell ss:StyleID="s1">
          <Data ss:Type="String">µM</Data>
        </Cell>
        <Cell ss:StyleID="s1">
          <Data ss:Type="Number">1.331</Data>
        </Cell>
        <Cell ss:StyleID="s1">
          <Data ss:Type="String">nL</Data>
        </Cell>
        <Cell ss:StyleID="s1">
          <Data ss:Type="Number">50001.331</Data>
        </Cell>
      </Row>
      <Row>
        <Cell>
          <Data ss:Type="String">R041-1</Data>
        </Cell>
        <Cell ss:StyleID="s1">
          <Data ss:Type="Number">1</Data>
        </Cell>
        <Cell ss:StyleID="s1">
          <Data ss:Type="String">A13</Data>
        </Cell>
        <Cell ss:StyleID="s1">
          <Data ss:Type="Number">1</Data>
        </Cell>
        <Cell ss:StyleID="s1">
          <Data ss:Type="Number">13</Data>
        </Cell>
        <Cell ss:StyleID="s1">
          <Data ss:Type="String">A13</Data>
        </Cell>
        <Cell ss:StyleID="s1">
          <Data ss:Type="Number">1</Data>
        </Cell>
        <Cell ss:StyleID="s1">
          <Data ss:Type="Number">13</Data>
        </Cell>
        <Cell ss:StyleID="s110">
          <Data ss:Type="Number">1</Data>
        </Cell>
        <Cell ss:StyleID="s100">
          <Data ss:Type="String">La</Data>
        </Cell>
        <Cell ss:StyleID="s110">
          <Data ss:Type="Number">1</Data>
        </Cell>
        <Cell ss:StyleID="s110">
          <Data ss:Type="Number">4</Data>
        </Cell>
        <Cell ss:StyleID="s2">
          <Data ss:Type="DateTime">2023-08-02T15:03:17.892</Data>
        </Cell>
        <Cell ss:StyleID="s1">
          <Data ss:Type="Number">1.89482372085</Data>
        </Cell>
        <Cell ss:StyleID="s1">
          <Data ss:Type="String">µM</Data>
        </Cell>
        <Cell ss:StyleID="s1">
          <Data ss:Type="Number">0.957</Data>
        </Cell>
        <Cell ss:StyleID="s1">
          <Data ss:Type="String">nL</Data>
        </Cell>
        <Cell ss:StyleID="s1">
          <Data ss:Type="Number">50000.957</Data>
        </Cell>
      </Row>
      <Row>
        <Cell>
          <Data ss:Type="String">R041-1</Data>
        </Cell>
        <Cell ss:StyleID="s1">
          <Data ss:Type="Number">1</Data>
        </Cell>
        <Cell ss:StyleID="s1">
          <Data ss:Type="String">A14</Data>
        </Cell>
        <Cell ss:StyleID="s1">
          <Data ss:Type="Number">1</Data>
        </Cell>
        <Cell ss:StyleID="s1">
          <Data ss:Type="Number">14</Data>
        </Cell>
        <Cell ss:StyleID="s1">
          <Data ss:Type="String">A14</Data>
        </Cell>
        <Cell ss:StyleID="s1">
          <Data ss:Type="Number">1</Data>
        </Cell>
        <Cell ss:StyleID="s1">
          <Data ss:Type="Number">14</Data>
        </Cell>
        <Cell ss:StyleID="s110">
          <Data ss:Type="Number">1</Data>
        </Cell>
        <Cell ss:StyleID="s100">
          <Data ss:Type="String">La</Data>
        </Cell>
        <Cell ss:StyleID="s110">
          <Data ss:Type="Number">1</Data>
        </Cell>
        <Cell ss:StyleID="s110">
          <Data ss:Type="Number">4</Data>
        </Cell>
        <Cell ss:StyleID="s2">
          <Data ss:Type="DateTime">2023-08-02T15:03:18.099</Data>
        </Cell>
        <Cell ss:StyleID="s1">
          <Data ss:Type="Number">1.372121121926</Data>
        </Cell>
        <Cell ss:StyleID="s1">
          <Data ss:Type="String">µM</Data>
        </Cell>
        <Cell ss:StyleID="s1">
          <Data ss:Type="Number">0.693</Data>
        </Cell>
        <Cell ss:StyleID="s1">
          <Data ss:Type="String">nL</Data>
        </Cell>
        <Cell ss:StyleID="s1">
          <Data ss:Type="Number">50000.693</Data>
        </Cell>
      </Row>
      <Row>
        <Cell>
          <Data ss:Type="String">R041-1</Data>
        </Cell>
        <Cell ss:StyleID="s1">
          <Data ss:Type="Number">1</Data>
        </Cell>
        <Cell ss:StyleID="s1">
          <Data ss:Type="String">A15</Data>
        </Cell>
        <Cell ss:StyleID="s1">
          <Data ss:Type="Number">1</Data>
        </Cell>
        <Cell ss:StyleID="s1">
          <Data ss:Type="Number">15</Data>
        </Cell>
        <Cell ss:StyleID="s1">
          <Data ss:Type="String">A15</Data>
        </Cell>
        <Cell ss:StyleID="s1">
          <Data ss:Type="Number">1</Data>
        </Cell>
        <Cell ss:StyleID="s1">
          <Data ss:Type="Number">15</Data>
        </Cell>
        <Cell ss:StyleID="s110">
          <Data ss:Type="Number">1</Data>
        </Cell>
        <Cell ss:StyleID="s100">
          <Data ss:Type="String">La</Data>
        </Cell>
        <Cell ss:StyleID="s110">
          <Data ss:Type="Number">1</Data>
        </Cell>
        <Cell ss:StyleID="s110">
          <Data ss:Type="Number">4</Data>
        </Cell>
        <Cell ss:StyleID="s2">
          <Data ss:Type="DateTime">2023-08-02T15:03:18.305</Data>
        </Cell>
        <Cell ss:StyleID="s1">
          <Data ss:Type="Number">0.9800903103454</Data>
        </Cell>
        <Cell ss:StyleID="s1">
          <Data ss:Type="String">µM</Data>
        </Cell>
        <Cell ss:StyleID="s1">
          <Data ss:Type="Number">0.495</Data>
        </Cell>
        <Cell ss:StyleID="s1">
          <Data ss:Type="String">nL</Data>
        </Cell>
        <Cell ss:StyleID="s1">
          <Data ss:Type="Number">50000.495</Data>
        </Cell>
      </Row>
      <Row>
        <Cell>
          <Data ss:Type="String">R041-1</Data>
        </Cell>
        <Cell ss:StyleID="s1">
          <Data ss:Type="Number">1</Data>
        </Cell>
        <Cell ss:StyleID="s1">
          <Data ss:Type="String">A16</Data>
        </Cell>
        <Cell ss:StyleID="s1">
          <Data ss:Type="Number">1</Data>
        </Cell>
        <Cell ss:StyleID="s1">
          <Data ss:Type="Number">16</Data>
        </Cell>
        <Cell ss:StyleID="s1">
          <Data ss:Type="String">A16</Data>
        </Cell>
        <Cell ss:StyleID="s1">
          <Data ss:Type="Number">1</Data>
        </Cell>
        <Cell ss:StyleID="s1">
          <Data ss:Type="Number">16</Data>
        </Cell>
        <Cell ss:StyleID="s110">
          <Data ss:Type="Number">1</Data>
        </Cell>
        <Cell ss:StyleID="s100">
          <Data ss:Type="String">La</Data>
        </Cell>
        <Cell ss:StyleID="s110">
          <Data ss:Type="Number">1</Data>
        </Cell>
        <Cell ss:StyleID="s110">
          <Data ss:Type="Number">4</Data>
        </Cell>
        <Cell ss:StyleID="s2">
          <Data ss:Type="DateTime">2023-08-02T15:03:18.502</Data>
        </Cell>
        <Cell ss:StyleID="s1">
          <Data ss:Type="Number">0.6969550486466</Data>
        </Cell>
        <Cell ss:StyleID="s1">
          <Data ss:Type="String">µM</Data>
        </Cell>
        <Cell ss:StyleID="s1">
          <Data ss:Type="Number">0.352</Data>
        </Cell>
        <Cell ss:StyleID="s1">
          <Data ss:Type="String">nL</Data>
        </Cell>
        <Cell ss:StyleID="s1">
          <Data ss:Type="Number">50000.352</Data>
        </Cell>
      </Row>
      <Row>
        <Cell>
          <Data ss:Type="String">R041-1</Data>
        </Cell>
        <Cell ss:StyleID="s1">
          <Data ss:Type="Number">1</Data>
        </Cell>
        <Cell ss:StyleID="s1">
          <Data ss:Type="String">A17</Data>
        </Cell>
        <Cell ss:StyleID="s1">
          <Data ss:Type="Number">1</Data>
        </Cell>
        <Cell ss:StyleID="s1">
          <Data ss:Type="Number">17</Data>
        </Cell>
        <Cell ss:StyleID="s1">
          <Data ss:Type="String">A17</Data>
        </Cell>
        <Cell ss:StyleID="s1">
          <Data ss:Type="Number">1</Data>
        </Cell>
        <Cell ss:StyleID="s1">
          <Data ss:Type="Number">17</Data>
        </Cell>
        <Cell ss:StyleID="s110">
          <Data ss:Type="Number">1</Data>
        </Cell>
        <Cell ss:StyleID="s100">
          <Data ss:Type="String">La</Data>
        </Cell>
        <Cell ss:StyleID="s110">
          <Data ss:Type="Number">1</Data>
        </Cell>
        <Cell ss:StyleID="s110">
          <Data ss:Type="Number">4</Data>
        </Cell>
        <Cell ss:StyleID="s2">
          <Data ss:Type="DateTime">2023-08-02T15:03:18.694</Data>
        </Cell>
        <Cell ss:StyleID="s1">
          <Data ss:Type="Number">0.5009374427122</Data>
        </Cell>
        <Cell ss:StyleID="s1">
          <Data ss:Type="String">µM</Data>
        </Cell>
        <Cell ss:StyleID="s1">
          <Data ss:Type="Number">0.253</Data>
        </Cell>
        <Cell ss:StyleID="s1">
          <Data ss:Type="String">nL</Data>
        </Cell>
        <Cell ss:StyleID="s1">
          <Data ss:Type="Number">50000.253</Data>
        </Cell>
      </Row>
      <Row>
        <Cell>
          <Data ss:Type="String">R041-1</Data>
        </Cell>
        <Cell ss:StyleID="s1">
          <Data ss:Type="Number">1</Data>
        </Cell>
        <Cell ss:StyleID="s1">
          <Data ss:Type="String">A18</Data>
        </Cell>
        <Cell ss:StyleID="s1">
          <Data ss:Type="Number">1</Data>
        </Cell>
        <Cell ss:StyleID="s1">
          <Data ss:Type="Number">18</Data>
        </Cell>
        <Cell ss:StyleID="s1">
          <Data ss:Type="String">A18</Data>
        </Cell>
        <Cell ss:StyleID="s1">
          <Data ss:Type="Number">1</Data>
        </Cell>
        <Cell ss:StyleID="s1">
          <Data ss:Type="Number">18</Data>
        </Cell>
        <Cell ss:StyleID="s110">
          <Data ss:Type="Number">1</Data>
        </Cell>
        <Cell ss:StyleID="s100">
          <Data ss:Type="String">La</Data>
        </Cell>
        <Cell ss:StyleID="s110">
          <Data ss:Type="Number">1</Data>
        </Cell>
        <Cell ss:StyleID="s110">
          <Data ss:Type="Number">4</Data>
        </Cell>
        <Cell ss:StyleID="s2">
          <Data ss:Type="DateTime">2023-08-02T15:03:18.885</Data>
        </Cell>
        <Cell ss:StyleID="s1">
          <Data ss:Type="Number">0.3702586417545</Data>
        </Cell>
        <Cell ss:StyleID="s1">
          <Data ss:Type="String">µM</Data>
        </Cell>
        <Cell ss:StyleID="s1">
          <Data ss:Type="Number">0.187</Data>
        </Cell>
        <Cell ss:StyleID="s1">
          <Data ss:Type="String">nL</Data>
        </Cell>
        <Cell ss:StyleID="s1">
          <Data ss:Type="Number">50000.187</Data>
        </Cell>
      </Row>
      <Row>
        <Cell>
          <Data ss:Type="String">R041-1</Data>
        </Cell>
        <Cell ss:StyleID="s1">
          <Data ss:Type="Number">1</Data>
        </Cell>
        <Cell ss:StyleID="s1">
          <Data ss:Type="String">A19</Data>
        </Cell>
        <Cell ss:StyleID="s1">
          <Data ss:Type="Number">1</Data>
        </Cell>
        <Cell ss:StyleID="s1">
          <Data ss:Type="Number">19</Data>
        </Cell>
        <Cell ss:StyleID="s1">
          <Data ss:Type="String">A19</Data>
        </Cell>
        <Cell ss:StyleID="s1">
          <Data ss:Type="Number">1</Data>
        </Cell>
        <Cell ss:StyleID="s1">
          <Data ss:Type="Number">19</Data>
        </Cell>
        <Cell ss:StyleID="s110">
          <Data ss:Type="Number">1</Data>
        </Cell>
        <Cell ss:StyleID="s100">
          <Data ss:Type="String">La</Data>
        </Cell>
        <Cell ss:StyleID="s110">
          <Data ss:Type="Number">1</Data>
        </Cell>
        <Cell ss:StyleID="s110">
          <Data ss:Type="Number">4</Data>
        </Cell>
        <Cell ss:StyleID="s2">
          <Data ss:Type="DateTime">2023-08-02T15:03:19.076</Data>
        </Cell>
        <Cell ss:StyleID="s1">
          <Data ss:Type="Number">0.2613593110495</Data>
        </Cell>
        <Cell ss:StyleID="s1">
          <Data ss:Type="String">µM</Data>
        </Cell>
        <Cell ss:StyleID="s1">
          <Data ss:Type="Number">0.132</Data>
        </Cell>
        <Cell ss:StyleID="s1">
          <Data ss:Type="String">nL</Data>
        </Cell>
        <Cell ss:StyleID="s1">
          <Data ss:Type="Number">50000.132</Data>
        </Cell>
      </Row>
      <Row>
        <Cell>
          <Data ss:Type="String">R041-1</Data>
        </Cell>
        <Cell ss:StyleID="s1">
          <Data ss:Type="Number">1</Data>
        </Cell>
        <Cell ss:StyleID="s1">
          <Data ss:Type="String">A20</Data>
        </Cell>
        <Cell ss:StyleID="s1">
          <Data ss:Type="Number">1</Data>
        </Cell>
        <Cell ss:StyleID="s1">
          <Data ss:Type="Number">20</Data>
        </Cell>
        <Cell ss:StyleID="s1">
          <Data ss:Type="String">A20</Data>
        </Cell>
        <Cell ss:StyleID="s1">
          <Data ss:Type="Number">1</Data>
        </Cell>
        <Cell ss:StyleID="s1">
          <Data ss:Type="Number">20</Data>
        </Cell>
        <Cell ss:StyleID="s110">
          <Data ss:Type="Number">1</Data>
        </Cell>
        <Cell ss:StyleID="s100">
          <Data ss:Type="String">La</Data>
        </Cell>
        <Cell ss:StyleID="s110">
          <Data ss:Type="Number">1</Data>
        </Cell>
        <Cell ss:StyleID="s110">
          <Data ss:Type="Number">4</Data>
        </Cell>
        <Cell ss:StyleID="s2">
          <Data ss:Type="DateTime">2023-08-02T15:03:19.265</Data>
        </Cell>
        <Cell ss:StyleID="s1">
          <Data ss:Type="Number">0.1960196286986</Data>
        </Cell>
        <Cell ss:StyleID="s1">
          <Data ss:Type="String">µM</Data>
        </Cell>
        <Cell ss:StyleID="s1">
          <Data ss:Type="Number">0.099</Data>
        </Cell>
        <Cell ss:StyleID="s1">
          <Data ss:Type="String">nL</Data>
        </Cell>
        <Cell ss:StyleID="s1">
          <Data ss:Type="Number">50000.099</Data>
        </Cell>
      </Row>
      <Row>
        <Cell>
          <Data ss:Type="String">R041-1</Data>
        </Cell>
        <Cell ss:StyleID="s1">
          <Data ss:Type="Number">1</Data>
        </Cell>
        <Cell ss:StyleID="s1">
          <Data ss:Type="String">A21</Data>
        </Cell>
        <Cell ss:StyleID="s1">
          <Data ss:Type="Number">1</Data>
        </Cell>
        <Cell ss:StyleID="s1">
          <Data ss:Type="Number">21</Data>
        </Cell>
        <Cell ss:StyleID="s1">
          <Data ss:Type="String">A21</Data>
        </Cell>
        <Cell ss:StyleID="s1">
          <Data ss:Type="Number">1</Data>
        </Cell>
        <Cell ss:StyleID="s1">
          <Data ss:Type="Number">21</Data>
        </Cell>
        <Cell ss:StyleID="s110">
          <Data ss:Type="Number">1</Data>
        </Cell>
        <Cell ss:StyleID="s100">
          <Data ss:Type="String">La</Data>
        </Cell>
        <Cell ss:StyleID="s110">
          <Data ss:Type="Number">1</Data>
        </Cell>
        <Cell ss:StyleID="s110">
          <Data ss:Type="Number">4</Data>
        </Cell>
        <Cell ss:StyleID="s2">
          <Data ss:Type="DateTime">2023-08-02T15:03:19.458</Data>
        </Cell>
        <Cell ss:StyleID="s1">
          <Data ss:Type="Number">0.130679822126</Data>
        </Cell>
        <Cell ss:StyleID="s1">
          <Data ss:Type="String">µM</Data>
        </Cell>
        <Cell ss:StyleID="s1">
          <Data ss:Type="Number">0.066</Data>
        </Cell>
        <Cell ss:StyleID="s1">
          <Data ss:Type="String">nL</Data>
        </Cell>
        <Cell ss:StyleID="s1">
          <Data ss:Type="Number">50000.066</Data>
        </Cell>
      </Row>
      <Row>
        <Cell>
          <Data ss:Type="String">R041-1</Data>
        </Cell>
        <Cell ss:StyleID="s1">
          <Data ss:Type="Number">1</Data>
        </Cell>
        <Cell ss:StyleID="s1">
          <Data ss:Type="String">A22</Data>
        </Cell>
        <Cell ss:StyleID="s1">
          <Data ss:Type="Number">1</Data>
        </Cell>
        <Cell ss:StyleID="s1">
          <Data ss:Type="Number">22</Data>
        </Cell>
        <Cell ss:StyleID="s1">
          <Data ss:Type="String">A22</Data>
        </Cell>
        <Cell ss:StyleID="s1">
          <Data ss:Type="Number">1</Data>
        </Cell>
        <Cell ss:StyleID="s1">
          <Data ss:Type="Number">22</Data>
        </Cell>
        <Cell ss:StyleID="s110">
          <Data ss:Type="Number">1</Data>
        </Cell>
        <Cell ss:StyleID="s100">
          <Data ss:Type="String">La</Data>
        </Cell>
        <Cell ss:StyleID="s110">
          <Data ss:Type="Number">1</Data>
        </Cell>
        <Cell ss:StyleID="s110">
          <Data ss:Type="Number">4</Data>
        </Cell>
        <Cell ss:StyleID="s2">
          <Data ss:Type="DateTime">2023-08-02T15:03:19.650</Data>
        </Cell>
        <Cell ss:StyleID="s1">
          <Data ss:Type="Number">0.08711991478847</Data>
        </Cell>
        <Cell ss:StyleID="s1">
          <Data ss:Type="String">µM</Data>
        </Cell>
        <Cell ss:StyleID="s1">
          <Data ss:Type="Number">0.044</Data>
        </Cell>
        <Cell ss:StyleID="s1">
          <Data ss:Type="String">nL</Data>
        </Cell>
        <Cell ss:StyleID="s1">
          <Data ss:Type="Number">50000.044</Data>
        </Cell>
      </Row>
      <Row>
        <Cell>
          <Data ss:Type="String">R041-1</Data>
        </Cell>
        <Cell ss:StyleID="s1">
          <Data ss:Type="Number">1</Data>
        </Cell>
        <Cell ss:StyleID="s1">
          <Data ss:Type="String">A23</Data>
        </Cell>
        <Cell ss:StyleID="s1">
          <Data ss:Type="Number">1</Data>
        </Cell>
        <Cell ss:StyleID="s1">
          <Data ss:Type="Number">23</Data>
        </Cell>
        <Cell ss:StyleID="s1">
          <Data ss:Type="String">A23</Data>
        </Cell>
        <Cell ss:StyleID="s1">
          <Data ss:Type="Number">1</Data>
        </Cell>
        <Cell ss:StyleID="s1">
          <Data ss:Type="Number">23</Data>
        </Cell>
        <Cell ss:StyleID="s110">
          <Data ss:Type="Number">1</Data>
        </Cell>
        <Cell ss:StyleID="s100">
          <Data ss:Type="String">La</Data>
        </Cell>
        <Cell ss:StyleID="s110">
          <Data ss:Type="Number">1</Data>
        </Cell>
        <Cell ss:StyleID="s110">
          <Data ss:Type="Number">4</Data>
        </Cell>
        <Cell ss:StyleID="s2">
          <Data ss:Type="DateTime">2023-08-02T15:03:19.841</Data>
        </Cell>
        <Cell ss:StyleID="s1">
          <Data ss:Type="Number">0.06533995407632</Data>
        </Cell>
        <Cell ss:StyleID="s1">
          <Data ss:Type="String">µM</Data>
        </Cell>
        <Cell ss:StyleID="s1">
          <Data ss:Type="Number">0.033</Data>
        </Cell>
        <Cell ss:StyleID="s1">
          <Data ss:Type="String">nL</Data>
        </Cell>
        <Cell ss:StyleID="s1">
          <Data ss:Type="Number">50000.033</Data>
        </Cell>
      </Row>
      <Row>
        <Cell>
          <Data ss:Type="String">R041-1</Data>
        </Cell>
        <Cell ss:StyleID="s1">
          <Data ss:Type="Number">1</Data>
        </Cell>
        <Cell ss:StyleID="s1">
          <Data ss:Type="String">A24</Data>
        </Cell>
        <Cell ss:StyleID="s1">
          <Data ss:Type="Number">1</Data>
        </Cell>
        <Cell ss:StyleID="s1">
          <Data ss:Type="Number">24</Data>
        </Cell>
        <Cell ss:StyleID="s1">
          <Data ss:Type="String">A24</Data>
        </Cell>
        <Cell ss:StyleID="s1">
          <Data ss:Type="Number">1</Data>
        </Cell>
        <Cell ss:StyleID="s1">
          <Data ss:Type="Number">24</Data>
        </Cell>
        <Cell ss:StyleID="s110">
          <Data ss:Type="Number">1</Data>
        </Cell>
        <Cell ss:StyleID="s100">
          <Data ss:Type="String">La</Data>
        </Cell>
        <Cell ss:StyleID="s110">
          <Data ss:Type="Number">1</Data>
        </Cell>
        <Cell ss:StyleID="s110">
          <Data ss:Type="Number">4</Data>
        </Cell>
        <Cell ss:StyleID="s2">
          <Data ss:Type="DateTime">2023-08-02T15:03:20.031</Data>
        </Cell>
        <Cell ss:StyleID="s1">
          <Data ss:Type="Number">0.04355997800001</Data>
        </Cell>
        <Cell ss:StyleID="s1">
          <Data ss:Type="String">µM</Data>
        </Cell>
        <Cell ss:StyleID="s1">
          <Data ss:Type="Number">0.022</Data>
        </Cell>
        <Cell ss:StyleID="s1">
          <Data ss:Type="String">nL</Data>
        </Cell>
        <Cell ss:StyleID="s1">
          <Data ss:Type="Number">50000.022</Data>
        </Cell>
      </Row>
      <Row>
        <Cell>
          <Data ss:Type="String">R041-1</Data>
        </Cell>
        <Cell ss:StyleID="s1">
          <Data ss:Type="Number">1</Data>
        </Cell>
        <Cell ss:StyleID="s1">
          <Data ss:Type="String">B01</Data>
        </Cell>
        <Cell ss:StyleID="s1">
          <Data ss:Type="Number">2</Data>
        </Cell>
        <Cell ss:StyleID="s1">
          <Data ss:Type="Number">1</Data>
        </Cell>
        <Cell ss:StyleID="s1">
          <Data ss:Type="String">B01</Data>
        </Cell>
        <Cell ss:StyleID="s1">
          <Data ss:Type="Number">2</Data>
        </Cell>
        <Cell ss:StyleID="s1">
          <Data ss:Type="Number">1</Data>
        </Cell>
        <Cell ss:StyleID="s110">
          <Data ss:Type="Number">1</Data>
        </Cell>
        <Cell ss:StyleID="s100">
          <Data ss:Type="String">La</Data>
        </Cell>
        <Cell ss:StyleID="s110">
          <Data ss:Type="Number">1</Data>
        </Cell>
        <Cell ss:StyleID="s110">
          <Data ss:Type="Number">4</Data>
        </Cell>
        <Cell ss:StyleID="s2">
          <Data ss:Type="DateTime">2023-08-02T15:03:15.368</Data>
        </Cell>
        <Cell ss:StyleID="s1">
          <Data ss:Type="Number">99.69120010274</Data>
        </Cell>
        <Cell ss:StyleID="s1">
          <Data ss:Type="String">µM</Data>
        </Cell>
        <Cell ss:StyleID="s1">
          <Data ss:Type="Number">50.4</Data>
        </Cell>
        <Cell ss:StyleID="s1">
          <Data ss:Type="String">nL</Data>
        </Cell>
        <Cell ss:StyleID="s1">
          <Data ss:Type="Number">50050.4</Data>
        </Cell>
      </Row>
      <Row>
        <Cell>
          <Data ss:Type="String">R041-1</Data>
        </Cell>
        <Cell ss:StyleID="s1">
          <Data ss:Type="Number">1</Data>
        </Cell>
        <Cell ss:StyleID="s1">
          <Data ss:Type="String">B02</Data>
        </Cell>
        <Cell ss:StyleID="s1">
          <Data ss:Type="Number">2</Data>
        </Cell>
        <Cell ss:StyleID="s1">
          <Data ss:Type="Number">2</Data>
        </Cell>
        <Cell ss:StyleID="s1">
          <Data ss:Type="String">B02</Data>
        </Cell>
        <Cell ss:StyleID="s1">
          <Data ss:Type="Number">2</Data>
        </Cell>
        <Cell ss:StyleID="s1">
          <Data ss:Type="Number">2</Data>
        </Cell>
        <Cell ss:StyleID="s110">
          <Data ss:Type="Number">1</Data>
        </Cell>
        <Cell ss:StyleID="s100">
          <Data ss:Type="String">La</Data>
        </Cell>
        <Cell ss:StyleID="s110">
          <Data ss:Type="Number">1</Data>
        </Cell>
        <Cell ss:StyleID="s110">
          <Data ss:Type="Number">4</Data>
        </Cell>
        <Cell ss:StyleID="s2">
          <Data ss:Type="DateTime">2023-08-02T15:03:24.655</Data>
        </Cell>
        <Cell ss:StyleID="s1">
          <Data ss:Type="Number">72.01972509871</Data>
        </Cell>
        <Cell ss:StyleID="s1">
          <Data ss:Type="String">µM</Data>
        </Cell>
        <Cell ss:StyleID="s1">
          <Data ss:Type="Number">36.4</Data>
        </Cell>
        <Cell ss:StyleID="s1">
          <Data ss:Type="String">nL</Data>
        </Cell>
        <Cell ss:StyleID="s1">
          <Data ss:Type="Number">50036.4</Data>
        </Cell>
      </Row>
      <Row>
        <Cell>
          <Data ss:Type="String">R041-1</Data>
        </Cell>
        <Cell ss:StyleID="s1">
          <Data ss:Type="Number">1</Data>
        </Cell>
        <Cell ss:StyleID="s1">
          <Data ss:Type="String">B03</Data>
        </Cell>
        <Cell ss:StyleID="s1">
          <Data ss:Type="Number">2</Data>
        </Cell>
        <Cell ss:StyleID="s1">
          <Data ss:Type="Number">3</Data>
        </Cell>
        <Cell ss:StyleID="s1">
          <Data ss:Type="String">B03</Data>
        </Cell>
        <Cell ss:StyleID="s1">
          <Data ss:Type="Number">2</Data>
        </Cell>
        <Cell ss:StyleID="s1">
          <Data ss:Type="Number">3</Data>
        </Cell>
        <Cell ss:StyleID="s110">
          <Data ss:Type="Number">1</Data>
        </Cell>
        <Cell ss:StyleID="s100">
          <Data ss:Type="String">La</Data>
        </Cell>
        <Cell ss:StyleID="s110">
          <Data ss:Type="Number">1</Data>
        </Cell>
        <Cell ss:StyleID="s110">
          <Data ss:Type="Number">4</Data>
        </Cell>
        <Cell ss:StyleID="s2">
          <Data ss:Type="DateTime">2023-08-02T15:03:24.458</Data>
        </Cell>
        <Cell ss:StyleID="s1">
          <Data ss:Type="Number">52.08643289665</Data>
        </Cell>
        <Cell ss:StyleID="s1">
          <Data ss:Type="String">µM</Data>
        </Cell>
        <Cell ss:StyleID="s1">
          <Data ss:Type="Number">26.32</Data>
        </Cell>
        <Cell ss:StyleID="s1">
          <Data ss:Type="String">nL</Data>
        </Cell>
        <Cell ss:StyleID="s1">
          <Data ss:Type="Number">50026.32</Data>
        </Cell>
      </Row>
      <Row>
        <Cell>
          <Data ss:Type="String">R041-1</Data>
        </Cell>
        <Cell ss:StyleID="s1">
          <Data ss:Type="Number">1</Data>
        </Cell>
        <Cell ss:StyleID="s1">
          <Data ss:Type="String">B04</Data>
        </Cell>
        <Cell ss:StyleID="s1">
          <Data ss:Type="Number">2</Data>
        </Cell>
        <Cell ss:StyleID="s1">
          <Data ss:Type="Number">4</Data>
        </Cell>
        <Cell ss:StyleID="s1">
          <Data ss:Type="String">B04</Data>
        </Cell>
        <Cell ss:StyleID="s1">
          <Data ss:Type="Number">2</Data>
        </Cell>
        <Cell ss:StyleID="s1">
          <Data ss:Type="Number">4</Data>
        </Cell>
        <Cell ss:StyleID="s110">
          <Data ss:Type="Number">1</Data>
        </Cell>
        <Cell ss:StyleID="s100">
          <Data ss:Type="String">La</Data>
        </Cell>
        <Cell ss:StyleID="s110">
          <Data ss:Type="Number">1</Data>
        </Cell>
        <Cell ss:StyleID="s110">
          <Data ss:Type="Number">4</Data>
        </Cell>
        <Cell ss:StyleID="s2">
          <Data ss:Type="DateTime">2023-08-02T15:03:24.259</Data>
        </Cell>
        <Cell ss:StyleID="s1">
          <Data ss:Type="Number">36.57669117946</Data>
        </Cell>
        <Cell ss:StyleID="s1">
          <Data ss:Type="String">µM</Data>
        </Cell>
        <Cell ss:StyleID="s1">
          <Data ss:Type="Number">18.48</Data>
        </Cell>
        <Cell ss:StyleID="s1">
          <Data ss:Type="String">nL</Data>
        </Cell>
        <Cell ss:StyleID="s1">
          <Data ss:Type="Number">50018.48</Data>
        </Cell>
      </Row>
      <Row>
        <Cell>
          <Data ss:Type="String">R041-1</Data>
        </Cell>
        <Cell ss:StyleID="s1">
          <Data ss:Type="Number">1</Data>
        </Cell>
        <Cell ss:StyleID="s1">
          <Data ss:Type="String">B05</Data>
        </Cell>
        <Cell ss:StyleID="s1">
          <Data ss:Type="Number">2</Data>
        </Cell>
        <Cell ss:StyleID="s1">
          <Data ss:Type="Number">5</Data>
        </Cell>
        <Cell ss:StyleID="s1">
          <Data ss:Type="String">B05</Data>
        </Cell>
        <Cell ss:StyleID="s1">
          <Data ss:Type="Number">2</Data>
        </Cell>
        <Cell ss:StyleID="s1">
          <Data ss:Type="Number">5</Data>
        </Cell>
        <Cell ss:StyleID="s110">
          <Data ss:Type="Number">1</Data>
        </Cell>
        <Cell ss:StyleID="s100">
          <Data ss:Type="String">La</Data>
        </Cell>
        <Cell ss:StyleID="s110">
          <Data ss:Type="Number">1</Data>
        </Cell>
        <Cell ss:StyleID="s110">
          <Data ss:Type="Number">4</Data>
        </Cell>
        <Cell ss:StyleID="s2">
          <Data ss:Type="DateTime">2023-08-02T15:03:24.060</Data>
        </Cell>
        <Cell ss:StyleID="s1">
          <Data ss:Type="Number">26.60403493488</Data>
        </Cell>
        <Cell ss:StyleID="s1">
          <Data ss:Type="String">µM</Data>
        </Cell>
        <Cell ss:StyleID="s1">
          <Data ss:Type="Number">13.44</Data>
        </Cell>
        <Cell ss:StyleID="s1">
          <Data ss:Type="String">nL</Data>
        </Cell>
        <Cell ss:StyleID="s1">
          <Data ss:Type="Number">50013.44</Data>
        </Cell>
      </Row>
      <Row>
        <Cell>
          <Data ss:Type="String">R041-1</Data>
        </Cell>
        <Cell ss:StyleID="s1">
          <Data ss:Type="Number">1</Data>
        </Cell>
        <Cell ss:StyleID="s1">
          <Data ss:Type="String">B06</Data>
        </Cell>
        <Cell ss:StyleID="s1">
          <Data ss:Type="Number">2</Data>
        </Cell>
        <Cell ss:StyleID="s1">
          <Data ss:Type="Number">6</Data>
        </Cell>
        <Cell ss:StyleID="s1">
          <Data ss:Type="String">B06</Data>
        </Cell>
        <Cell ss:StyleID="s1">
          <Data ss:Type="Number">2</Data>
        </Cell>
        <Cell ss:StyleID="s1">
          <Data ss:Type="Number">6</Data>
        </Cell>
        <Cell ss:StyleID="s110">
          <Data ss:Type="Number">1</Data>
        </Cell>
        <Cell ss:StyleID="s100">
          <Data ss:Type="String">La</Data>
        </Cell>
        <Cell ss:StyleID="s110">
          <Data ss:Type="Number">1</Data>
        </Cell>
        <Cell ss:StyleID="s110">
          <Data ss:Type="Number">4</Data>
        </Cell>
        <Cell ss:StyleID="s2">
          <Data ss:Type="DateTime">2023-08-02T15:03:23.874</Data>
        </Cell>
        <Cell ss:StyleID="s1">
          <Data ss:Type="Number">18.84595273191</Data>
        </Cell>
        <Cell ss:StyleID="s1">
          <Data ss:Type="String">µM</Data>
        </Cell>
        <Cell ss:StyleID="s1">
          <Data ss:Type="Number">9.52</Data>
        </Cell>
        <Cell ss:StyleID="s1">
          <Data ss:Type="String">nL</Data>
        </Cell>
        <Cell ss:StyleID="s1">
          <Data ss:Type="Number">50009.52</Data>
        </Cell>
      </Row>
      <Row>
        <Cell>
          <Data ss:Type="String">R041-1</Data>
        </Cell>
        <Cell ss:StyleID="s1">
          <Data ss:Type="Number">1</Data>
        </Cell>
        <Cell ss:StyleID="s1">
          <Data ss:Type="String">B07</Data>
        </Cell>
        <Cell ss:StyleID="s1">
          <Data ss:Type="Number">2</Data>
        </Cell>
        <Cell ss:StyleID="s1">
          <Data ss:Type="Number">7</Data>
        </Cell>
        <Cell ss:StyleID="s1">
          <Data ss:Type="String">B07</Data>
        </Cell>
        <Cell ss:StyleID="s1">
          <Data ss:Type="Number">2</Data>
        </Cell>
        <Cell ss:StyleID="s1">
          <Data ss:Type="Number">7</Data>
        </Cell>
        <Cell ss:StyleID="s110">
          <Data ss:Type="Number">1</Data>
        </Cell>
        <Cell ss:StyleID="s100">
          <Data ss:Type="String">La</Data>
        </Cell>
        <Cell ss:StyleID="s110">
          <Data ss:Type="Number">1</Data>
        </Cell>
        <Cell ss:StyleID="s110">
          <Data ss:Type="Number">4</Data>
        </Cell>
        <Cell ss:StyleID="s2">
          <Data ss:Type="DateTime">2023-08-02T15:03:23.682</Data>
        </Cell>
        <Cell ss:StyleID="s1">
          <Data ss:Type="Number">13.30374987694</Data>
        </Cell>
        <Cell ss:StyleID="s1">
          <Data ss:Type="String">µM</Data>
        </Cell>
        <Cell ss:StyleID="s1">
          <Data ss:Type="Number">6.72</Data>
        </Cell>
        <Cell ss:StyleID="s1">
          <Data ss:Type="String">nL</Data>
        </Cell>
        <Cell ss:StyleID="s1">
          <Data ss:Type="Number">50006.72</Data>
        </Cell>
      </Row>
      <Row>
        <Cell>
          <Data ss:Type="String">R041-1</Data>
        </Cell>
        <Cell ss:StyleID="s1">
          <Data ss:Type="Number">1</Data>
        </Cell>
        <Cell ss:StyleID="s1">
          <Data ss:Type="String">B08</Data>
        </Cell>
        <Cell ss:StyleID="s1">
          <Data ss:Type="Number">2</Data>
        </Cell>
        <Cell ss:StyleID="s1">
          <Data ss:Type="Number">8</Data>
        </Cell>
        <Cell ss:StyleID="s1">
          <Data ss:Type="String">B08</Data>
        </Cell>
        <Cell ss:StyleID="s1">
          <Data ss:Type="Number">2</Data>
        </Cell>
        <Cell ss:StyleID="s1">
          <Data ss:Type="Number">8</Data>
        </Cell>
        <Cell ss:StyleID="s110">
          <Data ss:Type="Number">1</Data>
        </Cell>
        <Cell ss:StyleID="s100">
          <Data ss:Type="String">La</Data>
        </Cell>
        <Cell ss:StyleID="s110">
          <Data ss:Type="Number">1</Data>
        </Cell>
        <Cell ss:StyleID="s110">
          <Data ss:Type="Number">4</Data>
        </Cell>
        <Cell ss:StyleID="s2">
          <Data ss:Type="DateTime">2023-08-02T15:03:23.495</Data>
        </Cell>
        <Cell ss:StyleID="s1">
          <Data ss:Type="Number">9.978202860704</Data>
        </Cell>
        <Cell ss:StyleID="s1">
          <Data ss:Type="String">µM</Data>
        </Cell>
        <Cell ss:StyleID="s1">
          <Data ss:Type="Number">5.04</Data>
        </Cell>
        <Cell ss:StyleID="s1">
          <Data ss:Type="String">nL</Data>
        </Cell>
        <Cell ss:StyleID="s1">
          <Data ss:Type="Number">50005.04</Data>
        </Cell>
      </Row>
      <Row>
        <Cell>
          <Data ss:Type="String">R041-1</Data>
        </Cell>
        <Cell ss:StyleID="s1">
          <Data ss:Type="Number">1</Data>
        </Cell>
        <Cell ss:StyleID="s1">
          <Data ss:Type="String">B09</Data>
        </Cell>
        <Cell ss:StyleID="s1">
          <Data ss:Type="Number">2</Data>
        </Cell>
        <Cell ss:StyleID="s1">
          <Data ss:Type="Number">9</Data>
        </Cell>
        <Cell ss:StyleID="s1">
          <Data ss:Type="String">B09</Data>
        </Cell>
        <Cell ss:StyleID="s1">
          <Data ss:Type="Number">2</Data>
        </Cell>
        <Cell ss:StyleID="s1">
          <Data ss:Type="Number">9</Data>
        </Cell>
        <Cell ss:StyleID="s110">
          <Data ss:Type="Number">1</Data>
        </Cell>
        <Cell ss:StyleID="s100">
          <Data ss:Type="String">La</Data>
        </Cell>
        <Cell ss:StyleID="s110">
          <Data ss:Type="Number">1</Data>
        </Cell>
        <Cell ss:StyleID="s110">
          <Data ss:Type="Number">4</Data>
        </Cell>
        <Cell ss:StyleID="s2">
          <Data ss:Type="DateTime">2023-08-02T15:03:23.228</Data>
        </Cell>
        <Cell ss:StyleID="s1">
          <Data ss:Type="Number">7.099770170749</Data>
        </Cell>
        <Cell ss:StyleID="s1">
          <Data ss:Type="String">µM</Data>
        </Cell>
        <Cell ss:StyleID="s1">
          <Data ss:Type="Number">3.586</Data>
        </Cell>
        <Cell ss:StyleID="s1">
          <Data ss:Type="String">nL</Data>
        </Cell>
        <Cell ss:StyleID="s1">
          <Data ss:Type="Number">50003.586</Data>
        </Cell>
      </Row>
      <Row>
        <Cell>
          <Data ss:Type="String">R041-1</Data>
        </Cell>
        <Cell ss:StyleID="s1">
          <Data ss:Type="Number">1</Data>
        </Cell>
        <Cell ss:StyleID="s1">
          <Data ss:Type="String">B10</Data>
        </Cell>
        <Cell ss:StyleID="s1">
          <Data ss:Type="Number">2</Data>
        </Cell>
        <Cell ss:StyleID="s1">
          <Data ss:Type="Number">10</Data>
        </Cell>
        <Cell ss:StyleID="s1">
          <Data ss:Type="String">B10</Data>
        </Cell>
        <Cell ss:StyleID="s1">
          <Data ss:Type="Number">2</Data>
        </Cell>
        <Cell ss:StyleID="s1">
          <Data ss:Type="Number">10</Data>
        </Cell>
        <Cell ss:StyleID="s110">
          <Data ss:Type="Number">1</Data>
        </Cell>
        <Cell ss:StyleID="s100">
          <Data ss:Type="String">La</Data>
        </Cell>
        <Cell ss:StyleID="s110">
          <Data ss:Type="Number">1</Data>
        </Cell>
        <Cell ss:StyleID="s110">
          <Data ss:Type="Number">4</Data>
        </Cell>
        <Cell ss:StyleID="s2">
          <Data ss:Type="DateTime">2023-08-02T15:03:22.979</Data>
        </Cell>
        <Cell ss:StyleID="s1">
          <Data ss:Type="Number">5.118035904656</Data>
        </Cell>
        <Cell ss:StyleID="s1">
          <Data ss:Type="String">µM</Data>
        </Cell>
        <Cell ss:StyleID="s1">
          <Data ss:Type="Number">2.585</Data>
        </Cell>
        <Cell ss:StyleID="s1">
          <Data ss:Type="String">nL</Data>
        </Cell>
        <Cell ss:StyleID="s1">
          <Data ss:Type="Number">50002.585</Data>
        </Cell>
      </Row>
      <Row>
        <Cell>
          <Data ss:Type="String">R041-1</Data>
        </Cell>
        <Cell ss:StyleID="s1">
          <Data ss:Type="Number">1</Data>
        </Cell>
        <Cell ss:StyleID="s1">
          <Data ss:Type="String">B11</Data>
        </Cell>
        <Cell ss:StyleID="s1">
          <Data ss:Type="Number">2</Data>
        </Cell>
        <Cell ss:StyleID="s1">
          <Data ss:Type="Number">11</Data>
        </Cell>
        <Cell ss:StyleID="s1">
          <Data ss:Type="String">B11</Data>
        </Cell>
        <Cell ss:StyleID="s1">
          <Data ss:Type="Number">2</Data>
        </Cell>
        <Cell ss:StyleID="s1">
          <Data ss:Type="Number">11</Data>
        </Cell>
        <Cell ss:StyleID="s110">
          <Data ss:Type="Number">1</Data>
        </Cell>
        <Cell ss:StyleID="s100">
          <Data ss:Type="String">La</Data>
        </Cell>
        <Cell ss:StyleID="s110">
          <Data ss:Type="Number">1</Data>
        </Cell>
        <Cell ss:StyleID="s110">
          <Data ss:Type="Number">4</Data>
        </Cell>
        <Cell ss:StyleID="s2">
          <Data ss:Type="DateTime">2023-08-02T15:03:22.754</Data>
        </Cell>
        <Cell ss:StyleID="s1">
          <Data ss:Type="Number">3.680683521937</Data>
        </Cell>
        <Cell ss:StyleID="s1">
          <Data ss:Type="String">µM</Data>
        </Cell>
        <Cell ss:StyleID="s1">
          <Data ss:Type="Number">1.859</Data>
        </Cell>
        <Cell ss:StyleID="s1">
          <Data ss:Type="String">nL</Data>
        </Cell>
        <Cell ss:StyleID="s1">
          <Data ss:Type="Number">50001.859</Data>
        </Cell>
      </Row>
      <Row>
        <Cell>
          <Data ss:Type="String">R041-1</Data>
        </Cell>
        <Cell ss:StyleID="s1">
          <Data ss:Type="Number">1</Data>
        </Cell>
        <Cell ss:StyleID="s1">
          <Data ss:Type="String">B12</Data>
        </Cell>
        <Cell ss:StyleID="s1">
          <Data ss:Type="Number">2</Data>
        </Cell>
        <Cell ss:StyleID="s1">
          <Data ss:Type="Number">12</Data>
        </Cell>
        <Cell ss:StyleID="s1">
          <Data ss:Type="String">B12</Data>
        </Cell>
        <Cell ss:StyleID="s1">
          <Data ss:Type="Number">2</Data>
        </Cell>
        <Cell ss:StyleID="s1">
          <Data ss:Type="Number">12</Data>
        </Cell>
        <Cell ss:StyleID="s110">
          <Data ss:Type="Number">1</Data>
        </Cell>
        <Cell ss:StyleID="s100">
          <Data ss:Type="String">La</Data>
        </Cell>
        <Cell ss:StyleID="s110">
          <Data ss:Type="Number">1</Data>
        </Cell>
        <Cell ss:StyleID="s110">
          <Data ss:Type="Number">4</Data>
        </Cell>
        <Cell ss:StyleID="s2">
          <Data ss:Type="DateTime">2023-08-02T15:03:22.539</Data>
        </Cell>
        <Cell ss:StyleID="s1">
          <Data ss:Type="Number">2.635309782881</Data>
        </Cell>
        <Cell ss:StyleID="s1">
          <Data ss:Type="String">µM</Data>
        </Cell>
        <Cell ss:StyleID="s1">
          <Data ss:Type="Number">1.331</Data>
        </Cell>
        <Cell ss:StyleID="s1">
          <Data ss:Type="String">nL</Data>
        </Cell>
        <Cell ss:StyleID="s1">
          <Data ss:Type="Number">50001.331</Data>
        </Cell>
      </Row>
      <Row>
        <Cell>
          <Data ss:Type="String">R041-1</Data>
        </Cell>
        <Cell ss:StyleID="s1">
          <Data ss:Type="Number">1</Data>
        </Cell>
        <Cell ss:StyleID="s1">
          <Data ss:Type="String">B13</Data>
        </Cell>
        <Cell ss:StyleID="s1">
          <Data ss:Type="Number">2</Data>
        </Cell>
        <Cell ss:StyleID="s1">
          <Data ss:Type="Number">13</Data>
        </Cell>
        <Cell ss:StyleID="s1">
          <Data ss:Type="String">B13</Data>
        </Cell>
        <Cell ss:StyleID="s1">
          <Data ss:Type="Number">2</Data>
        </Cell>
        <Cell ss:StyleID="s1">
          <Data ss:Type="Number">13</Data>
        </Cell>
        <Cell ss:StyleID="s110">
          <Data ss:Type="Number">1</Data>
        </Cell>
        <Cell ss:StyleID="s100">
          <Data ss:Type="String">La</Data>
        </Cell>
        <Cell ss:StyleID="s110">
          <Data ss:Type="Number">1</Data>
        </Cell>
        <Cell ss:StyleID="s110">
          <Data ss:Type="Number">4</Data>
        </Cell>
        <Cell ss:StyleID="s2">
          <Data ss:Type="DateTime">2023-08-02T15:03:22.330</Data>
        </Cell>
        <Cell ss:StyleID="s1">
          <Data ss:Type="Number">1.89482372085</Data>
        </Cell>
        <Cell ss:StyleID="s1">
          <Data ss:Type="String">µM</Data>
        </Cell>
        <Cell ss:StyleID="s1">
          <Data ss:Type="Number">0.957</Data>
        </Cell>
        <Cell ss:StyleID="s1">
          <Data ss:Type="String">nL</Data>
        </Cell>
        <Cell ss:StyleID="s1">
          <Data ss:Type="Number">50000.957</Data>
        </Cell>
      </Row>
      <Row>
        <Cell>
          <Data ss:Type="String">R041-1</Data>
        </Cell>
        <Cell ss:StyleID="s1">
          <Data ss:Type="Number">1</Data>
        </Cell>
        <Cell ss:StyleID="s1">
          <Data ss:Type="String">B14</Data>
        </Cell>
        <Cell ss:StyleID="s1">
          <Data ss:Type="Number">2</Data>
        </Cell>
        <Cell ss:StyleID="s1">
          <Data ss:Type="Number">14</Data>
        </Cell>
        <Cell ss:StyleID="s1">
          <Data ss:Type="String">B14</Data>
        </Cell>
        <Cell ss:StyleID="s1">
          <Data ss:Type="Number">2</Data>
        </Cell>
        <Cell ss:StyleID="s1">
          <Data ss:Type="Number">14</Data>
        </Cell>
        <Cell ss:StyleID="s110">
          <Data ss:Type="Number">1</Data>
        </Cell>
        <Cell ss:StyleID="s100">
          <Data ss:Type="String">La</Data>
        </Cell>
        <Cell ss:StyleID="s110">
          <Data ss:Type="Number">1</Data>
        </Cell>
        <Cell ss:StyleID="s110">
          <Data ss:Type="Number">4</Data>
        </Cell>
        <Cell ss:StyleID="s2">
          <Data ss:Type="DateTime">2023-08-02T15:03:22.130</Data>
        </Cell>
        <Cell ss:StyleID="s1">
          <Data ss:Type="Number">1.372121121926</Data>
        </Cell>
        <Cell ss:StyleID="s1">
          <Data ss:Type="String">µM</Data>
        </Cell>
        <Cell ss:StyleID="s1">
          <Data ss:Type="Number">0.693</Data>
        </Cell>
        <Cell ss:StyleID="s1">
          <Data ss:Type="String">nL</Data>
        </Cell>
        <Cell ss:StyleID="s1">
          <Data ss:Type="Number">50000.693</Data>
        </Cell>
      </Row>
      <Row>
        <Cell>
          <Data ss:Type="String">R041-1</Data>
        </Cell>
        <Cell ss:StyleID="s1">
          <Data ss:Type="Number">1</Data>
        </Cell>
        <Cell ss:StyleID="s1">
          <Data ss:Type="String">B15</Data>
        </Cell>
        <Cell ss:StyleID="s1">
          <Data ss:Type="Number">2</Data>
        </Cell>
        <Cell ss:StyleID="s1">
          <Data ss:Type="Number">15</Data>
        </Cell>
        <Cell ss:StyleID="s1">
          <Data ss:Type="String">B15</Data>
        </Cell>
        <Cell ss:StyleID="s1">
          <Data ss:Type="Number">2</Data>
        </Cell>
        <Cell ss:StyleID="s1">
          <Data ss:Type="Number">15</Data>
        </Cell>
        <Cell ss:StyleID="s110">
          <Data ss:Type="Number">1</Data>
        </Cell>
        <Cell ss:StyleID="s100">
          <Data ss:Type="String">La</Data>
        </Cell>
        <Cell ss:StyleID="s110">
          <Data ss:Type="Number">1</Data>
        </Cell>
        <Cell ss:StyleID="s110">
          <Data ss:Type="Number">4</Data>
        </Cell>
        <Cell ss:StyleID="s2">
          <Data ss:Type="DateTime">2023-08-02T15:03:21.935</Data>
        </Cell>
        <Cell ss:StyleID="s1">
          <Data ss:Type="Number">0.9800903103454</Data>
        </Cell>
        <Cell ss:StyleID="s1">
          <Data ss:Type="String">µM</Data>
        </Cell>
        <Cell ss:StyleID="s1">
          <Data ss:Type="Number">0.495</Data>
        </Cell>
        <Cell ss:StyleID="s1">
          <Data ss:Type="String">nL</Data>
        </Cell>
        <Cell ss:StyleID="s1">
          <Data ss:Type="Number">50000.495</Data>
        </Cell>
      </Row>
      <Row>
        <Cell>
          <Data ss:Type="String">R041-1</Data>
        </Cell>
        <Cell ss:StyleID="s1">
          <Data ss:Type="Number">1</Data>
        </Cell>
        <Cell ss:StyleID="s1">
          <Data ss:Type="String">B16</Data>
        </Cell>
        <Cell ss:StyleID="s1">
          <Data ss:Type="Number">2</Data>
        </Cell>
        <Cell ss:StyleID="s1">
          <Data ss:Type="Number">16</Data>
        </Cell>
        <Cell ss:StyleID="s1">
          <Data ss:Type="String">B16</Data>
        </Cell>
        <Cell ss:StyleID="s1">
          <Data ss:Type="Number">2</Data>
        </Cell>
        <Cell ss:StyleID="s1">
          <Data ss:Type="Number">16</Data>
        </Cell>
        <Cell ss:StyleID="s110">
          <Data ss:Type="Number">1</Data>
        </Cell>
        <Cell ss:StyleID="s100">
          <Data ss:Type="String">La</Data>
        </Cell>
        <Cell ss:StyleID="s110">
          <Data ss:Type="Number">1</Data>
        </Cell>
        <Cell ss:StyleID="s110">
          <Data ss:Type="Number">4</Data>
        </Cell>
        <Cell ss:StyleID="s2">
          <Data ss:Type="DateTime">2023-08-02T15:03:21.739</Data>
        </Cell>
        <Cell ss:StyleID="s1">
          <Data ss:Type="Number">0.6969550486466</Data>
        </Cell>
        <Cell ss:StyleID="s1">
          <Data ss:Type="String">µM</Data>
        </Cell>
        <Cell ss:StyleID="s1">
          <Data ss:Type="Number">0.352</Data>
        </Cell>
        <Cell ss:StyleID="s1">
          <Data ss:Type="String">nL</Data>
        </Cell>
        <Cell ss:StyleID="s1">
          <Data ss:Type="Number">50000.352</Data>
        </Cell>
      </Row>
      <Row>
        <Cell>
          <Data ss:Type="String">R041-1</Data>
        </Cell>
        <Cell ss:StyleID="s1">
          <Data ss:Type="Number">1</Data>
        </Cell>
        <Cell ss:StyleID="s1">
          <Data ss:Type="String">B17</Data>
        </Cell>
        <Cell ss:StyleID="s1">
          <Data ss:Type="Number">2</Data>
        </Cell>
        <Cell ss:StyleID="s1">
          <Data ss:Type="Number">17</Data>
        </Cell>
        <Cell ss:StyleID="s1">
          <Data ss:Type="String">B17</Data>
        </Cell>
        <Cell ss:StyleID="s1">
          <Data ss:Type="Number">2</Data>
        </Cell>
        <Cell ss:StyleID="s1">
          <Data ss:Type="Number">17</Data>
        </Cell>
        <Cell ss:StyleID="s110">
          <Data ss:Type="Number">1</Data>
        </Cell>
        <Cell ss:StyleID="s100">
          <Data ss:Type="String">La</Data>
        </Cell>
        <Cell ss:StyleID="s110">
          <Data ss:Type="Number">1</Data>
        </Cell>
        <Cell ss:StyleID="s110">
          <Data ss:Type="Number">4</Data>
        </Cell>
        <Cell ss:StyleID="s2">
          <Data ss:Type="DateTime">2023-08-02T15:03:21.547</Data>
        </Cell>
        <Cell ss:StyleID="s1">
          <Data ss:Type="Number">0.5009374427122</Data>
        </Cell>
        <Cell ss:StyleID="s1">
          <Data ss:Type="String">µM</Data>
        </Cell>
        <Cell ss:StyleID="s1">
          <Data ss:Type="Number">0.253</Data>
        </Cell>
        <Cell ss:StyleID="s1">
          <Data ss:Type="String">nL</Data>
        </Cell>
        <Cell ss:StyleID="s1">
          <Data ss:Type="Number">50000.253</Data>
        </Cell>
      </Row>
      <Row>
        <Cell>
          <Data ss:Type="String">R041-1</Data>
        </Cell>
        <Cell ss:StyleID="s1">
          <Data ss:Type="Number">1</Data>
        </Cell>
        <Cell ss:StyleID="s1">
          <Data ss:Type="String">B18</Data>
        </Cell>
        <Cell ss:StyleID="s1">
          <Data ss:Type="Number">2</Data>
        </Cell>
        <Cell ss:StyleID="s1">
          <Data ss:Type="Number">18</Data>
        </Cell>
        <Cell ss:StyleID="s1">
          <Data ss:Type="String">B18</Data>
        </Cell>
        <Cell ss:StyleID="s1">
          <Data ss:Type="Number">2</Data>
        </Cell>
        <Cell ss:StyleID="s1">
          <Data ss:Type="Number">18</Data>
        </Cell>
        <Cell ss:StyleID="s110">
          <Data ss:Type="Number">1</Data>
        </Cell>
        <Cell ss:StyleID="s100">
          <Data ss:Type="String">La</Data>
        </Cell>
        <Cell ss:StyleID="s110">
          <Data ss:Type="Number">1</Data>
        </Cell>
        <Cell ss:StyleID="s110">
          <Data ss:Type="Number">4</Data>
        </Cell>
        <Cell ss:StyleID="s2">
          <Data ss:Type="DateTime">2023-08-02T15:03:21.359</Data>
        </Cell>
        <Cell ss:StyleID="s1">
          <Data ss:Type="Number">0.3702586417545</Data>
        </Cell>
        <Cell ss:StyleID="s1">
          <Data ss:Type="String">µM</Data>
        </Cell>
        <Cell ss:StyleID="s1">
          <Data ss:Type="Number">0.187</Data>
        </Cell>
        <Cell ss:StyleID="s1">
          <Data ss:Type="String">nL</Data>
        </Cell>
        <Cell ss:StyleID="s1">
          <Data ss:Type="Number">50000.187</Data>
        </Cell>
      </Row>
      <Row>
        <Cell>
          <Data ss:Type="String">R041-1</Data>
        </Cell>
        <Cell ss:StyleID="s1">
          <Data ss:Type="Number">1</Data>
        </Cell>
        <Cell ss:StyleID="s1">
          <Data ss:Type="String">B19</Data>
        </Cell>
        <Cell ss:StyleID="s1">
          <Data ss:Type="Number">2</Data>
        </Cell>
        <Cell ss:StyleID="s1">
          <Data ss:Type="Number">19</Data>
        </Cell>
        <Cell ss:StyleID="s1">
          <Data ss:Type="String">B19</Data>
        </Cell>
        <Cell ss:StyleID="s1">
          <Data ss:Type="Number">2</Data>
        </Cell>
        <Cell ss:StyleID="s1">
          <Data ss:Type="Number">19</Data>
        </Cell>
        <Cell ss:StyleID="s110">
          <Data ss:Type="Number">1</Data>
        </Cell>
        <Cell ss:StyleID="s100">
          <Data ss:Type="String">La</Data>
        </Cell>
        <Cell ss:StyleID="s110">
          <Data ss:Type="Number">1</Data>
        </Cell>
        <Cell ss:StyleID="s110">
          <Data ss:Type="Number">4</Data>
        </Cell>
        <Cell ss:StyleID="s2">
          <Data ss:Type="DateTime">2023-08-02T15:03:21.172</Data>
        </Cell>
        <Cell ss:StyleID="s1">
          <Data ss:Type="Number">0.2613593110495</Data>
        </Cell>
        <Cell ss:StyleID="s1">
          <Data ss:Type="String">µM</Data>
        </Cell>
        <Cell ss:StyleID="s1">
          <Data ss:Type="Number">0.132</Data>
        </Cell>
        <Cell ss:StyleID="s1">
          <Data ss:Type="String">nL</Data>
        </Cell>
        <Cell ss:StyleID="s1">
          <Data ss:Type="Number">50000.132</Data>
        </Cell>
      </Row>
      <Row>
        <Cell>
          <Data ss:Type="String">R041-1</Data>
        </Cell>
        <Cell ss:StyleID="s1">
          <Data ss:Type="Number">1</Data>
        </Cell>
        <Cell ss:StyleID="s1">
          <Data ss:Type="String">B20</Data>
        </Cell>
        <Cell ss:StyleID="s1">
          <Data ss:Type="Number">2</Data>
        </Cell>
        <Cell ss:StyleID="s1">
          <Data ss:Type="Number">20</Data>
        </Cell>
        <Cell ss:StyleID="s1">
          <Data ss:Type="String">B20</Data>
        </Cell>
        <Cell ss:StyleID="s1">
          <Data ss:Type="Number">2</Data>
        </Cell>
        <Cell ss:StyleID="s1">
          <Data ss:Type="Number">20</Data>
        </Cell>
        <Cell ss:StyleID="s110">
          <Data ss:Type="Number">1</Data>
        </Cell>
        <Cell ss:StyleID="s100">
          <Data ss:Type="String">La</Data>
        </Cell>
        <Cell ss:StyleID="s110">
          <Data ss:Type="Number">1</Data>
        </Cell>
        <Cell ss:StyleID="s110">
          <Data ss:Type="Number">4</Data>
        </Cell>
        <Cell ss:StyleID="s2">
          <Data ss:Type="DateTime">2023-08-02T15:03:20.981</Data>
        </Cell>
        <Cell ss:StyleID="s1">
          <Data ss:Type="Number">0.1960196286986</Data>
        </Cell>
        <Cell ss:StyleID="s1">
          <Data ss:Type="String">µM</Data>
        </Cell>
        <Cell ss:StyleID="s1">
          <Data ss:Type="Number">0.099</Data>
        </Cell>
        <Cell ss:StyleID="s1">
          <Data ss:Type="String">nL</Data>
        </Cell>
        <Cell ss:StyleID="s1">
          <Data ss:Type="Number">50000.099</Data>
        </Cell>
      </Row>
      <Row>
        <Cell>
          <Data ss:Type="String">R041-1</Data>
        </Cell>
        <Cell ss:StyleID="s1">
          <Data ss:Type="Number">1</Data>
        </Cell>
        <Cell ss:StyleID="s1">
          <Data ss:Type="String">B21</Data>
        </Cell>
        <Cell ss:StyleID="s1">
          <Data ss:Type="Number">2</Data>
        </Cell>
        <Cell ss:StyleID="s1">
          <Data ss:Type="Number">21</Data>
        </Cell>
        <Cell ss:StyleID="s1">
          <Data ss:Type="String">B21</Data>
        </Cell>
        <Cell ss:StyleID="s1">
          <Data ss:Type="Number">2</Data>
        </Cell>
        <Cell ss:StyleID="s1">
          <Data ss:Type="Number">21</Data>
        </Cell>
        <Cell ss:StyleID="s110">
          <Data ss:Type="Number">1</Data>
        </Cell>
        <Cell ss:StyleID="s100">
          <Data ss:Type="String">La</Data>
        </Cell>
        <Cell ss:StyleID="s110">
          <Data ss:Type="Number">1</Data>
        </Cell>
        <Cell ss:StyleID="s110">
          <Data ss:Type="Number">4</Data>
        </Cell>
        <Cell ss:StyleID="s2">
          <Data ss:Type="DateTime">2023-08-02T15:03:20.794</Data>
        </Cell>
        <Cell ss:StyleID="s1">
          <Data ss:Type="Number">0.130679822126</Data>
        </Cell>
        <Cell ss:StyleID="s1">
          <Data ss:Type="String">µM</Data>
        </Cell>
        <Cell ss:StyleID="s1">
          <Data ss:Type="Number">0.066</Data>
        </Cell>
        <Cell ss:StyleID="s1">
          <Data ss:Type="String">nL</Data>
        </Cell>
        <Cell ss:StyleID="s1">
          <Data ss:Type="Number">50000.066</Data>
        </Cell>
      </Row>
      <Row>
        <Cell>
          <Data ss:Type="String">R041-1</Data>
        </Cell>
        <Cell ss:StyleID="s1">
          <Data ss:Type="Number">1</Data>
        </Cell>
        <Cell ss:StyleID="s1">
          <Data ss:Type="String">B22</Data>
        </Cell>
        <Cell ss:StyleID="s1">
          <Data ss:Type="Number">2</Data>
        </Cell>
        <Cell ss:StyleID="s1">
          <Data ss:Type="Number">22</Data>
        </Cell>
        <Cell ss:StyleID="s1">
          <Data ss:Type="String">B22</Data>
        </Cell>
        <Cell ss:StyleID="s1">
          <Data ss:Type="Number">2</Data>
        </Cell>
        <Cell ss:StyleID="s1">
          <Data ss:Type="Number">22</Data>
        </Cell>
        <Cell ss:StyleID="s110">
          <Data ss:Type="Number">1</Data>
        </Cell>
        <Cell ss:StyleID="s100">
          <Data ss:Type="String">La</Data>
        </Cell>
        <Cell ss:StyleID="s110">
          <Data ss:Type="Number">1</Data>
        </Cell>
        <Cell ss:StyleID="s110">
          <Data ss:Type="Number">4</Data>
        </Cell>
        <Cell ss:StyleID="s2">
          <Data ss:Type="DateTime">2023-08-02T15:03:20.605</Data>
        </Cell>
        <Cell ss:StyleID="s1">
          <Data ss:Type="Number">0.08711991478847</Data>
        </Cell>
        <Cell ss:StyleID="s1">
          <Data ss:Type="String">µM</Data>
        </Cell>
        <Cell ss:StyleID="s1">
          <Data ss:Type="Number">0.044</Data>
        </Cell>
        <Cell ss:StyleID="s1">
          <Data ss:Type="String">nL</Data>
        </Cell>
        <Cell ss:StyleID="s1">
          <Data ss:Type="Number">50000.044</Data>
        </Cell>
      </Row>
      <Row>
        <Cell>
          <Data ss:Type="String">R041-1</Data>
        </Cell>
        <Cell ss:StyleID="s1">
          <Data ss:Type="Number">1</Data>
        </Cell>
        <Cell ss:StyleID="s1">
          <Data ss:Type="String">B23</Data>
        </Cell>
        <Cell ss:StyleID="s1">
          <Data ss:Type="Number">2</Data>
        </Cell>
        <Cell ss:StyleID="s1">
          <Data ss:Type="Number">23</Data>
        </Cell>
        <Cell ss:StyleID="s1">
          <Data ss:Type="String">B23</Data>
        </Cell>
        <Cell ss:StyleID="s1">
          <Data ss:Type="Number">2</Data>
        </Cell>
        <Cell ss:StyleID="s1">
          <Data ss:Type="Number">23</Data>
        </Cell>
        <Cell ss:StyleID="s110">
          <Data ss:Type="Number">1</Data>
        </Cell>
        <Cell ss:StyleID="s100">
          <Data ss:Type="String">La</Data>
        </Cell>
        <Cell ss:StyleID="s110">
          <Data ss:Type="Number">1</Data>
        </Cell>
        <Cell ss:StyleID="s110">
          <Data ss:Type="Number">4</Data>
        </Cell>
        <Cell ss:StyleID="s2">
          <Data ss:Type="DateTime">2023-08-02T15:03:20.413</Data>
        </Cell>
        <Cell ss:StyleID="s1">
          <Data ss:Type="Number">0.06533995407632</Data>
        </Cell>
        <Cell ss:StyleID="s1">
          <Data ss:Type="String">µM</Data>
        </Cell>
        <Cell ss:StyleID="s1">
          <Data ss:Type="Number">0.033</Data>
        </Cell>
        <Cell ss:StyleID="s1">
          <Data ss:Type="String">nL</Data>
        </Cell>
        <Cell ss:StyleID="s1">
          <Data ss:Type="Number">50000.033</Data>
        </Cell>
      </Row>
      <Row>
        <Cell>
          <Data ss:Type="String">R041-1</Data>
        </Cell>
        <Cell ss:StyleID="s1">
          <Data ss:Type="Number">1</Data>
        </Cell>
        <Cell ss:StyleID="s1">
          <Data ss:Type="String">B24</Data>
        </Cell>
        <Cell ss:StyleID="s1">
          <Data ss:Type="Number">2</Data>
        </Cell>
        <Cell ss:StyleID="s1">
          <Data ss:Type="Number">24</Data>
        </Cell>
        <Cell ss:StyleID="s1">
          <Data ss:Type="String">B24</Data>
        </Cell>
        <Cell ss:StyleID="s1">
          <Data ss:Type="Number">2</Data>
        </Cell>
        <Cell ss:StyleID="s1">
          <Data ss:Type="Number">24</Data>
        </Cell>
        <Cell ss:StyleID="s110">
          <Data ss:Type="Number">1</Data>
        </Cell>
        <Cell ss:StyleID="s100">
          <Data ss:Type="String">La</Data>
        </Cell>
        <Cell ss:StyleID="s110">
          <Data ss:Type="Number">1</Data>
        </Cell>
        <Cell ss:StyleID="s110">
          <Data ss:Type="Number">4</Data>
        </Cell>
        <Cell ss:StyleID="s2">
          <Data ss:Type="DateTime">2023-08-02T15:03:20.222</Data>
        </Cell>
        <Cell ss:StyleID="s1">
          <Data ss:Type="Number">0.04355997800001</Data>
        </Cell>
        <Cell ss:StyleID="s1">
          <Data ss:Type="String">µM</Data>
        </Cell>
        <Cell ss:StyleID="s1">
          <Data ss:Type="Number">0.022</Data>
        </Cell>
        <Cell ss:StyleID="s1">
          <Data ss:Type="String">nL</Data>
        </Cell>
        <Cell ss:StyleID="s1">
          <Data ss:Type="Number">50000.022</Data>
        </Cell>
      </Row>
      <Row>
        <Cell>
          <Data ss:Type="String">R041-1</Data>
        </Cell>
        <Cell ss:StyleID="s1">
          <Data ss:Type="Number">1</Data>
        </Cell>
        <Cell ss:StyleID="s1">
          <Data ss:Type="String">C01</Data>
        </Cell>
        <Cell ss:StyleID="s1">
          <Data ss:Type="Number">3</Data>
        </Cell>
        <Cell ss:StyleID="s1">
          <Data ss:Type="Number">1</Data>
        </Cell>
        <Cell ss:StyleID="s1">
          <Data ss:Type="String">C01</Data>
        </Cell>
        <Cell ss:StyleID="s1">
          <Data ss:Type="Number">3</Data>
        </Cell>
        <Cell ss:StyleID="s1">
          <Data ss:Type="Number">1</Data>
        </Cell>
        <Cell ss:StyleID="s110">
          <Data ss:Type="Number">1</Data>
        </Cell>
        <Cell ss:StyleID="s100">
          <Data ss:Type="String">La</Data>
        </Cell>
        <Cell ss:StyleID="s110">
          <Data ss:Type="Number">1</Data>
        </Cell>
        <Cell ss:StyleID="s110">
          <Data ss:Type="Number">4</Data>
        </Cell>
        <Cell ss:StyleID="s2">
          <Data ss:Type="DateTime">2023-08-02T15:03:24.859</Data>
        </Cell>
        <Cell ss:StyleID="s1">
          <Data ss:Type="Number">99.69120010274</Data>
        </Cell>
        <Cell ss:StyleID="s1">
          <Data ss:Type="String">µM</Data>
        </Cell>
        <Cell ss:StyleID="s1">
          <Data ss:Type="Number">50.4</Data>
        </Cell>
        <Cell ss:StyleID="s1">
          <Data ss:Type="String">nL</Data>
        </Cell>
        <Cell ss:StyleID="s1">
          <Data ss:Type="Number">50050.4</Data>
        </Cell>
      </Row>
      <Row>
        <Cell>
          <Data ss:Type="String">R041-1</Data>
        </Cell>
        <Cell ss:StyleID="s1">
          <Data ss:Type="Number">1</Data>
        </Cell>
        <Cell ss:StyleID="s1">
          <Data ss:Type="String">C02</Data>
        </Cell>
        <Cell ss:StyleID="s1">
          <Data ss:Type="Number">3</Data>
        </Cell>
        <Cell ss:StyleID="s1">
          <Data ss:Type="Number">2</Data>
        </Cell>
        <Cell ss:StyleID="s1">
          <Data ss:Type="String">C02</Data>
        </Cell>
        <Cell ss:StyleID="s1">
          <Data ss:Type="Number">3</Data>
        </Cell>
        <Cell ss:StyleID="s1">
          <Data ss:Type="Number">2</Data>
        </Cell>
        <Cell ss:StyleID="s110">
          <Data ss:Type="Number">1</Data>
        </Cell>
        <Cell ss:StyleID="s100">
          <Data ss:Type="String">La</Data>
        </Cell>
        <Cell ss:StyleID="s110">
          <Data ss:Type="Number">1</Data>
        </Cell>
        <Cell ss:StyleID="s110">
          <Data ss:Type="Number">4</Data>
        </Cell>
        <Cell ss:StyleID="s2">
          <Data ss:Type="DateTime">2023-08-02T15:03:25.068</Data>
        </Cell>
        <Cell ss:StyleID="s1">
          <Data ss:Type="Number">72.01972509871</Data>
        </Cell>
        <Cell ss:StyleID="s1">
          <Data ss:Type="String">µM</Data>
        </Cell>
        <Cell ss:StyleID="s1">
          <Data ss:Type="Number">36.4</Data>
        </Cell>
        <Cell ss:StyleID="s1">
          <Data ss:Type="String">nL</Data>
        </Cell>
        <Cell ss:StyleID="s1">
          <Data ss:Type="Number">50036.4</Data>
        </Cell>
      </Row>
      <Row>
        <Cell>
          <Data ss:Type="String">R041-1</Data>
        </Cell>
        <Cell ss:StyleID="s1">
          <Data ss:Type="Number">1</Data>
        </Cell>
        <Cell ss:StyleID="s1">
          <Data ss:Type="String">C03</Data>
        </Cell>
        <Cell ss:StyleID="s1">
          <Data ss:Type="Number">3</Data>
        </Cell>
        <Cell ss:StyleID="s1">
          <Data ss:Type="Number">3</Data>
        </Cell>
        <Cell ss:StyleID="s1">
          <Data ss:Type="String">C03</Data>
        </Cell>
        <Cell ss:StyleID="s1">
          <Data ss:Type="Number">3</Data>
        </Cell>
        <Cell ss:StyleID="s1">
          <Data ss:Type="Number">3</Data>
        </Cell>
        <Cell ss:StyleID="s110">
          <Data ss:Type="Number">1</Data>
        </Cell>
        <Cell ss:StyleID="s100">
          <Data ss:Type="String">La</Data>
        </Cell>
        <Cell ss:StyleID="s110">
          <Data ss:Type="Number">1</Data>
        </Cell>
        <Cell ss:StyleID="s110">
          <Data ss:Type="Number">4</Data>
        </Cell>
        <Cell ss:StyleID="s2">
          <Data ss:Type="DateTime">2023-08-02T15:03:25.274</Data>
        </Cell>
        <Cell ss:StyleID="s1">
          <Data ss:Type="Number">52.08643289665</Data>
        </Cell>
        <Cell ss:StyleID="s1">
          <Data ss:Type="String">µM</Data>
        </Cell>
        <Cell ss:StyleID="s1">
          <Data ss:Type="Number">26.32</Data>
        </Cell>
        <Cell ss:StyleID="s1">
          <Data ss:Type="String">nL</Data>
        </Cell>
        <Cell ss:StyleID="s1">
          <Data ss:Type="Number">50026.32</Data>
        </Cell>
      </Row>
      <Row>
        <Cell>
          <Data ss:Type="String">R041-1</Data>
        </Cell>
        <Cell ss:StyleID="s1">
          <Data ss:Type="Number">1</Data>
        </Cell>
        <Cell ss:StyleID="s1">
          <Data ss:Type="String">C04</Data>
        </Cell>
        <Cell ss:StyleID="s1">
          <Data ss:Type="Number">3</Data>
        </Cell>
        <Cell ss:StyleID="s1">
          <Data ss:Type="Number">4</Data>
        </Cell>
        <Cell ss:StyleID="s1">
          <Data ss:Type="String">C04</Data>
        </Cell>
        <Cell ss:StyleID="s1">
          <Data ss:Type="Number">3</Data>
        </Cell>
        <Cell ss:StyleID="s1">
          <Data ss:Type="Number">4</Data>
        </Cell>
        <Cell ss:StyleID="s110">
          <Data ss:Type="Number">1</Data>
        </Cell>
        <Cell ss:StyleID="s100">
          <Data ss:Type="String">La</Data>
        </Cell>
        <Cell ss:StyleID="s110">
          <Data ss:Type="Number">1</Data>
        </Cell>
        <Cell ss:StyleID="s110">
          <Data ss:Type="Number">4</Data>
        </Cell>
        <Cell ss:StyleID="s2">
          <Data ss:Type="DateTime">2023-08-02T15:03:25.468</Data>
        </Cell>
        <Cell ss:StyleID="s1">
          <Data ss:Type="Number">36.57669117946</Data>
        </Cell>
        <Cell ss:StyleID="s1">
          <Data ss:Type="String">µM</Data>
        </Cell>
        <Cell ss:StyleID="s1">
          <Data ss:Type="Number">18.48</Data>
        </Cell>
        <Cell ss:StyleID="s1">
          <Data ss:Type="String">nL</Data>
        </Cell>
        <Cell ss:StyleID="s1">
          <Data ss:Type="Number">50018.48</Data>
        </Cell>
      </Row>
      <Row>
        <Cell>
          <Data ss:Type="String">R041-1</Data>
        </Cell>
        <Cell ss:StyleID="s1">
          <Data ss:Type="Number">1</Data>
        </Cell>
        <Cell ss:StyleID="s1">
          <Data ss:Type="String">C05</Data>
        </Cell>
        <Cell ss:StyleID="s1">
          <Data ss:Type="Number">3</Data>
        </Cell>
        <Cell ss:StyleID="s1">
          <Data ss:Type="Number">5</Data>
        </Cell>
        <Cell ss:StyleID="s1">
          <Data ss:Type="String">C05</Data>
        </Cell>
        <Cell ss:StyleID="s1">
          <Data ss:Type="Number">3</Data>
        </Cell>
        <Cell ss:StyleID="s1">
          <Data ss:Type="Number">5</Data>
        </Cell>
        <Cell ss:StyleID="s110">
          <Data ss:Type="Number">1</Data>
        </Cell>
        <Cell ss:StyleID="s100">
          <Data ss:Type="String">La</Data>
        </Cell>
        <Cell ss:StyleID="s110">
          <Data ss:Type="Number">1</Data>
        </Cell>
        <Cell ss:StyleID="s110">
          <Data ss:Type="Number">4</Data>
        </Cell>
        <Cell ss:StyleID="s2">
          <Data ss:Type="DateTime">2023-08-02T15:03:25.662</Data>
        </Cell>
        <Cell ss:StyleID="s1">
          <Data ss:Type="Number">26.60403493488</Data>
        </Cell>
        <Cell ss:StyleID="s1">
          <Data ss:Type="String">µM</Data>
        </Cell>
        <Cell ss:StyleID="s1">
          <Data ss:Type="Number">13.44</Data>
        </Cell>
        <Cell ss:StyleID="s1">
          <Data ss:Type="String">nL</Data>
        </Cell>
        <Cell ss:StyleID="s1">
          <Data ss:Type="Number">50013.44</Data>
        </Cell>
      </Row>
      <Row>
        <Cell>
          <Data ss:Type="String">R041-1</Data>
        </Cell>
        <Cell ss:StyleID="s1">
          <Data ss:Type="Number">1</Data>
        </Cell>
        <Cell ss:StyleID="s1">
          <Data ss:Type="String">C06</Data>
        </Cell>
        <Cell ss:StyleID="s1">
          <Data ss:Type="Number">3</Data>
        </Cell>
        <Cell ss:StyleID="s1">
          <Data ss:Type="Number">6</Data>
        </Cell>
        <Cell ss:StyleID="s1">
          <Data ss:Type="String">C06</Data>
        </Cell>
        <Cell ss:StyleID="s1">
          <Data ss:Type="Number">3</Data>
        </Cell>
        <Cell ss:StyleID="s1">
          <Data ss:Type="Number">6</Data>
        </Cell>
        <Cell ss:StyleID="s110">
          <Data ss:Type="Number">1</Data>
        </Cell>
        <Cell ss:StyleID="s100">
          <Data ss:Type="String">La</Data>
        </Cell>
        <Cell ss:StyleID="s110">
          <Data ss:Type="Number">1</Data>
        </Cell>
        <Cell ss:StyleID="s110">
          <Data ss:Type="Number">4</Data>
        </Cell>
        <Cell ss:StyleID="s2">
          <Data ss:Type="DateTime">2023-08-02T15:03:25.849</Data>
        </Cell>
        <Cell ss:StyleID="s1">
          <Data ss:Type="Number">18.84595273191</Data>
        </Cell>
        <Cell ss:StyleID="s1">
          <Data ss:Type="String">µM</Data>
        </Cell>
        <Cell ss:StyleID="s1">
          <Data ss:Type="Number">9.52</Data>
        </Cell>
        <Cell ss:StyleID="s1">
          <Data ss:Type="String">nL</Data>
        </Cell>
        <Cell ss:StyleID="s1">
          <Data ss:Type="Number">50009.52</Data>
        </Cell>
      </Row>
      <Row>
        <Cell>
          <Data ss:Type="String">R041-1</Data>
        </Cell>
        <Cell ss:StyleID="s1">
          <Data ss:Type="Number">1</Data>
        </Cell>
        <Cell ss:StyleID="s1">
          <Data ss:Type="String">C07</Data>
        </Cell>
        <Cell ss:StyleID="s1">
          <Data ss:Type="Number">3</Data>
        </Cell>
        <Cell ss:StyleID="s1">
          <Data ss:Type="Number">7</Data>
        </Cell>
        <Cell ss:StyleID="s1">
          <Data ss:Type="String">C07</Data>
        </Cell>
        <Cell ss:StyleID="s1">
          <Data ss:Type="Number">3</Data>
        </Cell>
        <Cell ss:StyleID="s1">
          <Data ss:Type="Number">7</Data>
        </Cell>
        <Cell ss:StyleID="s110">
          <Data ss:Type="Number">1</Data>
        </Cell>
        <Cell ss:StyleID="s100">
          <Data ss:Type="String">La</Data>
        </Cell>
        <Cell ss:StyleID="s110">
          <Data ss:Type="Number">1</Data>
        </Cell>
        <Cell ss:StyleID="s110">
          <Data ss:Type="Number">4</Data>
        </Cell>
        <Cell ss:StyleID="s2">
          <Data ss:Type="DateTime">2023-08-02T15:03:26.039</Data>
        </Cell>
        <Cell ss:StyleID="s1">
          <Data ss:Type="Number">13.30374987694</Data>
        </Cell>
        <Cell ss:StyleID="s1">
          <Data ss:Type="String">µM</Data>
        </Cell>
        <Cell ss:StyleID="s1">
          <Data ss:Type="Number">6.72</Data>
        </Cell>
        <Cell ss:StyleID="s1">
          <Data ss:Type="String">nL</Data>
        </Cell>
        <Cell ss:StyleID="s1">
          <Data ss:Type="Number">50006.72</Data>
        </Cell>
      </Row>
      <Row>
        <Cell>
          <Data ss:Type="String">R041-1</Data>
        </Cell>
        <Cell ss:StyleID="s1">
          <Data ss:Type="Number">1</Data>
        </Cell>
        <Cell ss:StyleID="s1">
          <Data ss:Type="String">C08</Data>
        </Cell>
        <Cell ss:StyleID="s1">
          <Data ss:Type="Number">3</Data>
        </Cell>
        <Cell ss:StyleID="s1">
          <Data ss:Type="Number">8</Data>
        </Cell>
        <Cell ss:StyleID="s1">
          <Data ss:Type="String">C08</Data>
        </Cell>
        <Cell ss:StyleID="s1">
          <Data ss:Type="Number">3</Data>
        </Cell>
        <Cell ss:StyleID="s1">
          <Data ss:Type="Number">8</Data>
        </Cell>
        <Cell ss:StyleID="s110">
          <Data ss:Type="Number">1</Data>
        </Cell>
        <Cell ss:StyleID="s100">
          <Data ss:Type="String">La</Data>
        </Cell>
        <Cell ss:StyleID="s110">
          <Data ss:Type="Number">1</Data>
        </Cell>
        <Cell ss:StyleID="s110">
          <Data ss:Type="Number">4</Data>
        </Cell>
        <Cell ss:StyleID="s2">
          <Data ss:Type="DateTime">2023-08-02T15:03:26.224</Data>
        </Cell>
        <Cell ss:StyleID="s1">
          <Data ss:Type="Number">9.978202860704</Data>
        </Cell>
        <Cell ss:StyleID="s1">
          <Data ss:Type="String">µM</Data>
        </Cell>
        <Cell ss:StyleID="s1">
          <Data ss:Type="Number">5.04</Data>
        </Cell>
        <Cell ss:StyleID="s1">
          <Data ss:Type="String">nL</Data>
        </Cell>
        <Cell ss:StyleID="s1">
          <Data ss:Type="Number">50005.04</Data>
        </Cell>
      </Row>
      <Row>
        <Cell>
          <Data ss:Type="String">R041-1</Data>
        </Cell>
        <Cell ss:StyleID="s1">
          <Data ss:Type="Number">1</Data>
        </Cell>
        <Cell ss:StyleID="s1">
          <Data ss:Type="String">C09</Data>
        </Cell>
        <Cell ss:StyleID="s1">
          <Data ss:Type="Number">3</Data>
        </Cell>
        <Cell ss:StyleID="s1">
          <Data ss:Type="Number">9</Data>
        </Cell>
        <Cell ss:StyleID="s1">
          <Data ss:Type="String">C09</Data>
        </Cell>
        <Cell ss:StyleID="s1">
          <Data ss:Type="Number">3</Data>
        </Cell>
        <Cell ss:StyleID="s1">
          <Data ss:Type="Number">9</Data>
        </Cell>
        <Cell ss:StyleID="s110">
          <Data ss:Type="Number">1</Data>
        </Cell>
        <Cell ss:StyleID="s100">
          <Data ss:Type="String">La</Data>
        </Cell>
        <Cell ss:StyleID="s110">
          <Data ss:Type="Number">1</Data>
        </Cell>
        <Cell ss:StyleID="s110">
          <Data ss:Type="Number">4</Data>
        </Cell>
        <Cell ss:StyleID="s2">
          <Data ss:Type="DateTime">2023-08-02T15:03:26.417</Data>
        </Cell>
        <Cell ss:StyleID="s1">
          <Data ss:Type="Number">7.099770170749</Data>
        </Cell>
        <Cell ss:StyleID="s1">
          <Data ss:Type="String">µM</Data>
        </Cell>
        <Cell ss:StyleID="s1">
          <Data ss:Type="Number">3.586</Data>
        </Cell>
        <Cell ss:StyleID="s1">
          <Data ss:Type="String">nL</Data>
        </Cell>
        <Cell ss:StyleID="s1">
          <Data ss:Type="Number">50003.586</Data>
        </Cell>
      </Row>
      <Row>
        <Cell>
          <Data ss:Type="String">R041-1</Data>
        </Cell>
        <Cell ss:StyleID="s1">
          <Data ss:Type="Number">1</Data>
        </Cell>
        <Cell ss:StyleID="s1">
          <Data ss:Type="String">C10</Data>
        </Cell>
        <Cell ss:StyleID="s1">
          <Data ss:Type="Number">3</Data>
        </Cell>
        <Cell ss:StyleID="s1">
          <Data ss:Type="Number">10</Data>
        </Cell>
        <Cell ss:StyleID="s1">
          <Data ss:Type="String">C10</Data>
        </Cell>
        <Cell ss:StyleID="s1">
          <Data ss:Type="Number">3</Data>
        </Cell>
        <Cell ss:StyleID="s1">
          <Data ss:Type="Number">10</Data>
        </Cell>
        <Cell ss:StyleID="s110">
          <Data ss:Type="Number">1</Data>
        </Cell>
        <Cell ss:StyleID="s100">
          <Data ss:Type="String">La</Data>
        </Cell>
        <Cell ss:StyleID="s110">
          <Data ss:Type="Number">1</Data>
        </Cell>
        <Cell ss:StyleID="s110">
          <Data ss:Type="Number">4</Data>
        </Cell>
        <Cell ss:StyleID="s2">
          <Data ss:Type="DateTime">2023-08-02T15:03:26.681</Data>
        </Cell>
        <Cell ss:StyleID="s1">
          <Data ss:Type="Number">5.118035904656</Data>
        </Cell>
        <Cell ss:StyleID="s1">
          <Data ss:Type="String">µM</Data>
        </Cell>
        <Cell ss:StyleID="s1">
          <Data ss:Type="Number">2.585</Data>
        </Cell>
        <Cell ss:StyleID="s1">
          <Data ss:Type="String">nL</Data>
        </Cell>
        <Cell ss:StyleID="s1">
          <Data ss:Type="Number">50002.585</Data>
        </Cell>
      </Row>
      <Row>
        <Cell>
          <Data ss:Type="String">R041-1</Data>
        </Cell>
        <Cell ss:StyleID="s1">
          <Data ss:Type="Number">1</Data>
        </Cell>
        <Cell ss:StyleID="s1">
          <Data ss:Type="String">C11</Data>
        </Cell>
        <Cell ss:StyleID="s1">
          <Data ss:Type="Number">3</Data>
        </Cell>
        <Cell ss:StyleID="s1">
          <Data ss:Type="Number">11</Data>
        </Cell>
        <Cell ss:StyleID="s1">
          <Data ss:Type="String">C11</Data>
        </Cell>
        <Cell ss:StyleID="s1">
          <Data ss:Type="Number">3</Data>
        </Cell>
        <Cell ss:StyleID="s1">
          <Data ss:Type="Number">11</Data>
        </Cell>
        <Cell ss:StyleID="s110">
          <Data ss:Type="Number">1</Data>
        </Cell>
        <Cell ss:StyleID="s100">
          <Data ss:Type="String">La</Data>
        </Cell>
        <Cell ss:StyleID="s110">
          <Data ss:Type="Number">1</Data>
        </Cell>
        <Cell ss:StyleID="s110">
          <Data ss:Type="Number">4</Data>
        </Cell>
        <Cell ss:StyleID="s2">
          <Data ss:Type="DateTime">2023-08-02T15:03:26.929</Data>
        </Cell>
        <Cell ss:StyleID="s1">
          <Data ss:Type="Number">3.680683521937</Data>
        </Cell>
        <Cell ss:StyleID="s1">
          <Data ss:Type="String">µM</Data>
        </Cell>
        <Cell ss:StyleID="s1">
          <Data ss:Type="Number">1.859</Data>
        </Cell>
        <Cell ss:StyleID="s1">
          <Data ss:Type="String">nL</Data>
        </Cell>
        <Cell ss:StyleID="s1">
          <Data ss:Type="Number">50001.859</Data>
        </Cell>
      </Row>
      <Row>
        <Cell>
          <Data ss:Type="String">R041-1</Data>
        </Cell>
        <Cell ss:StyleID="s1">
          <Data ss:Type="Number">1</Data>
        </Cell>
        <Cell ss:StyleID="s1">
          <Data ss:Type="String">C12</Data>
        </Cell>
        <Cell ss:StyleID="s1">
          <Data ss:Type="Number">3</Data>
        </Cell>
        <Cell ss:StyleID="s1">
          <Data ss:Type="Number">12</Data>
        </Cell>
        <Cell ss:StyleID="s1">
          <Data ss:Type="String">C12</Data>
        </Cell>
        <Cell ss:StyleID="s1">
          <Data ss:Type="Number">3</Data>
        </Cell>
        <Cell ss:StyleID="s1">
          <Data ss:Type="Number">12</Data>
        </Cell>
        <Cell ss:StyleID="s110">
          <Data ss:Type="Number">1</Data>
        </Cell>
        <Cell ss:StyleID="s100">
          <Data ss:Type="String">La</Data>
        </Cell>
        <Cell ss:StyleID="s110">
          <Data ss:Type="Number">1</Data>
        </Cell>
        <Cell ss:StyleID="s110">
          <Data ss:Type="Number">4</Data>
        </Cell>
        <Cell ss:StyleID="s2">
          <Data ss:Type="DateTime">2023-08-02T15:03:27.155</Data>
        </Cell>
        <Cell ss:StyleID="s1">
          <Data ss:Type="Number">2.635309782881</Data>
        </Cell>
        <Cell ss:StyleID="s1">
          <Data ss:Type="String">µM</Data>
        </Cell>
        <Cell ss:StyleID="s1">
          <Data ss:Type="Number">1.331</Data>
        </Cell>
        <Cell ss:StyleID="s1">
          <Data ss:Type="String">nL</Data>
        </Cell>
        <Cell ss:StyleID="s1">
          <Data ss:Type="Number">50001.331</Data>
        </Cell>
      </Row>
      <Row>
        <Cell>
          <Data ss:Type="String">R041-1</Data>
        </Cell>
        <Cell ss:StyleID="s1">
          <Data ss:Type="Number">1</Data>
        </Cell>
        <Cell ss:StyleID="s1">
          <Data ss:Type="String">C13</Data>
        </Cell>
        <Cell ss:StyleID="s1">
          <Data ss:Type="Number">3</Data>
        </Cell>
        <Cell ss:StyleID="s1">
          <Data ss:Type="Number">13</Data>
        </Cell>
        <Cell ss:StyleID="s1">
          <Data ss:Type="String">C13</Data>
        </Cell>
        <Cell ss:StyleID="s1">
          <Data ss:Type="Number">3</Data>
        </Cell>
        <Cell ss:StyleID="s1">
          <Data ss:Type="Number">13</Data>
        </Cell>
        <Cell ss:StyleID="s110">
          <Data ss:Type="Number">1</Data>
        </Cell>
        <Cell ss:StyleID="s100">
          <Data ss:Type="String">La</Data>
        </Cell>
        <Cell ss:StyleID="s110">
          <Data ss:Type="Number">1</Data>
        </Cell>
        <Cell ss:StyleID="s110">
          <Data ss:Type="Number">4</Data>
        </Cell>
        <Cell ss:StyleID="s2">
          <Data ss:Type="DateTime">2023-08-02T15:03:27.370</Data>
        </Cell>
        <Cell ss:StyleID="s1">
          <Data ss:Type="Number">1.89482372085</Data>
        </Cell>
        <Cell ss:StyleID="s1">
          <Data ss:Type="String">µM</Data>
        </Cell>
        <Cell ss:StyleID="s1">
          <Data ss:Type="Number">0.957</Data>
        </Cell>
        <Cell ss:StyleID="s1">
          <Data ss:Type="String">nL</Data>
        </Cell>
        <Cell ss:StyleID="s1">
          <Data ss:Type="Number">50000.957</Data>
        </Cell>
      </Row>
      <Row>
        <Cell>
          <Data ss:Type="String">R041-1</Data>
        </Cell>
        <Cell ss:StyleID="s1">
          <Data ss:Type="Number">1</Data>
        </Cell>
        <Cell ss:StyleID="s1">
          <Data ss:Type="String">C14</Data>
        </Cell>
        <Cell ss:StyleID="s1">
          <Data ss:Type="Number">3</Data>
        </Cell>
        <Cell ss:StyleID="s1">
          <Data ss:Type="Number">14</Data>
        </Cell>
        <Cell ss:StyleID="s1">
          <Data ss:Type="String">C14</Data>
        </Cell>
        <Cell ss:StyleID="s1">
          <Data ss:Type="Number">3</Data>
        </Cell>
        <Cell ss:StyleID="s1">
          <Data ss:Type="Number">14</Data>
        </Cell>
        <Cell ss:StyleID="s110">
          <Data ss:Type="Number">1</Data>
        </Cell>
        <Cell ss:StyleID="s100">
          <Data ss:Type="String">La</Data>
        </Cell>
        <Cell ss:StyleID="s110">
          <Data ss:Type="Number">1</Data>
        </Cell>
        <Cell ss:StyleID="s110">
          <Data ss:Type="Number">4</Data>
        </Cell>
        <Cell ss:StyleID="s2">
          <Data ss:Type="DateTime">2023-08-02T15:03:27.580</Data>
        </Cell>
        <Cell ss:StyleID="s1">
          <Data ss:Type="Number">1.372121121926</Data>
        </Cell>
        <Cell ss:StyleID="s1">
          <Data ss:Type="String">µM</Data>
        </Cell>
        <Cell ss:StyleID="s1">
          <Data ss:Type="Number">0.693</Data>
        </Cell>
        <Cell ss:StyleID="s1">
          <Data ss:Type="String">nL</Data>
        </Cell>
        <Cell ss:StyleID="s1">
          <Data ss:Type="Number">50000.693</Data>
        </Cell>
      </Row>
      <Row>
        <Cell>
          <Data ss:Type="String">R041-1</Data>
        </Cell>
        <Cell ss:StyleID="s1">
          <Data ss:Type="Number">1</Data>
        </Cell>
        <Cell ss:StyleID="s1">
          <Data ss:Type="String">C15</Data>
        </Cell>
        <Cell ss:StyleID="s1">
          <Data ss:Type="Number">3</Data>
        </Cell>
        <Cell ss:StyleID="s1">
          <Data ss:Type="Number">15</Data>
        </Cell>
        <Cell ss:StyleID="s1">
          <Data ss:Type="String">C15</Data>
        </Cell>
        <Cell ss:StyleID="s1">
          <Data ss:Type="Number">3</Data>
        </Cell>
        <Cell ss:StyleID="s1">
          <Data ss:Type="Number">15</Data>
        </Cell>
        <Cell ss:StyleID="s110">
          <Data ss:Type="Number">1</Data>
        </Cell>
        <Cell ss:StyleID="s100">
          <Data ss:Type="String">La</Data>
        </Cell>
        <Cell ss:StyleID="s110">
          <Data ss:Type="Number">1</Data>
        </Cell>
        <Cell ss:StyleID="s110">
          <Data ss:Type="Number">4</Data>
        </Cell>
        <Cell ss:StyleID="s2">
          <Data ss:Type="DateTime">2023-08-02T15:03:27.782</Data>
        </Cell>
        <Cell ss:StyleID="s1">
          <Data ss:Type="Number">0.9800903103454</Data>
        </Cell>
        <Cell ss:StyleID="s1">
          <Data ss:Type="String">µM</Data>
        </Cell>
        <Cell ss:StyleID="s1">
          <Data ss:Type="Number">0.495</Data>
        </Cell>
        <Cell ss:StyleID="s1">
          <Data ss:Type="String">nL</Data>
        </Cell>
        <Cell ss:StyleID="s1">
          <Data ss:Type="Number">50000.495</Data>
        </Cell>
      </Row>
      <Row>
        <Cell>
          <Data ss:Type="String">R041-1</Data>
        </Cell>
        <Cell ss:StyleID="s1">
          <Data ss:Type="Number">1</Data>
        </Cell>
        <Cell ss:StyleID="s1">
          <Data ss:Type="String">C16</Data>
        </Cell>
        <Cell ss:StyleID="s1">
          <Data ss:Type="Number">3</Data>
        </Cell>
        <Cell ss:StyleID="s1">
          <Data ss:Type="Number">16</Data>
        </Cell>
        <Cell ss:StyleID="s1">
          <Data ss:Type="String">C16</Data>
        </Cell>
        <Cell ss:StyleID="s1">
          <Data ss:Type="Number">3</Data>
        </Cell>
        <Cell ss:StyleID="s1">
          <Data ss:Type="Number">16</Data>
        </Cell>
        <Cell ss:StyleID="s110">
          <Data ss:Type="Number">1</Data>
        </Cell>
        <Cell ss:StyleID="s100">
          <Data ss:Type="String">La</Data>
        </Cell>
        <Cell ss:StyleID="s110">
          <Data ss:Type="Number">1</Data>
        </Cell>
        <Cell ss:StyleID="s110">
          <Data ss:Type="Number">4</Data>
        </Cell>
        <Cell ss:StyleID="s2">
          <Data ss:Type="DateTime">2023-08-02T15:03:27.979</Data>
        </Cell>
        <Cell ss:StyleID="s1">
          <Data ss:Type="Number">0.6969550486466</Data>
        </Cell>
        <Cell ss:StyleID="s1">
          <Data ss:Type="String">µM</Data>
        </Cell>
        <Cell ss:StyleID="s1">
          <Data ss:Type="Number">0.352</Data>
        </Cell>
        <Cell ss:StyleID="s1">
          <Data ss:Type="String">nL</Data>
        </Cell>
        <Cell ss:StyleID="s1">
          <Data ss:Type="Number">50000.352</Data>
        </Cell>
      </Row>
      <Row>
        <Cell>
          <Data ss:Type="String">R041-1</Data>
        </Cell>
        <Cell ss:StyleID="s1">
          <Data ss:Type="Number">1</Data>
        </Cell>
        <Cell ss:StyleID="s1">
          <Data ss:Type="String">C17</Data>
        </Cell>
        <Cell ss:StyleID="s1">
          <Data ss:Type="Number">3</Data>
        </Cell>
        <Cell ss:StyleID="s1">
          <Data ss:Type="Number">17</Data>
        </Cell>
        <Cell ss:StyleID="s1">
          <Data ss:Type="String">C17</Data>
        </Cell>
        <Cell ss:StyleID="s1">
          <Data ss:Type="Number">3</Data>
        </Cell>
        <Cell ss:StyleID="s1">
          <Data ss:Type="Number">17</Data>
        </Cell>
        <Cell ss:StyleID="s110">
          <Data ss:Type="Number">1</Data>
        </Cell>
        <Cell ss:StyleID="s100">
          <Data ss:Type="String">La</Data>
        </Cell>
        <Cell ss:StyleID="s110">
          <Data ss:Type="Number">1</Data>
        </Cell>
        <Cell ss:StyleID="s110">
          <Data ss:Type="Number">4</Data>
        </Cell>
        <Cell ss:StyleID="s2">
          <Data ss:Type="DateTime">2023-08-02T15:03:28.175</Data>
        </Cell>
        <Cell ss:StyleID="s1">
          <Data ss:Type="Number">0.5009374427122</Data>
        </Cell>
        <Cell ss:StyleID="s1">
          <Data ss:Type="String">µM</Data>
        </Cell>
        <Cell ss:StyleID="s1">
          <Data ss:Type="Number">0.253</Data>
        </Cell>
        <Cell ss:StyleID="s1">
          <Data ss:Type="String">nL</Data>
        </Cell>
        <Cell ss:StyleID="s1">
          <Data ss:Type="Number">50000.253</Data>
        </Cell>
      </Row>
      <Row>
        <Cell>
          <Data ss:Type="String">R041-1</Data>
        </Cell>
        <Cell ss:StyleID="s1">
          <Data ss:Type="Number">1</Data>
        </Cell>
        <Cell ss:StyleID="s1">
          <Data ss:Type="String">C18</Data>
        </Cell>
        <Cell ss:StyleID="s1">
          <Data ss:Type="Number">3</Data>
        </Cell>
        <Cell ss:StyleID="s1">
          <Data ss:Type="Number">18</Data>
        </Cell>
        <Cell ss:StyleID="s1">
          <Data ss:Type="String">C18</Data>
        </Cell>
        <Cell ss:StyleID="s1">
          <Data ss:Type="Number">3</Data>
        </Cell>
        <Cell ss:StyleID="s1">
          <Data ss:Type="Number">18</Data>
        </Cell>
        <Cell ss:StyleID="s110">
          <Data ss:Type="Number">1</Data>
        </Cell>
        <Cell ss:StyleID="s100">
          <Data ss:Type="String">La</Data>
        </Cell>
        <Cell ss:StyleID="s110">
          <Data ss:Type="Number">1</Data>
        </Cell>
        <Cell ss:StyleID="s110">
          <Data ss:Type="Number">4</Data>
        </Cell>
        <Cell ss:StyleID="s2">
          <Data ss:Type="DateTime">2023-08-02T15:03:28.369</Data>
        </Cell>
        <Cell ss:StyleID="s1">
          <Data ss:Type="Number">0.3702586417545</Data>
        </Cell>
        <Cell ss:StyleID="s1">
          <Data ss:Type="String">µM</Data>
        </Cell>
        <Cell ss:StyleID="s1">
          <Data ss:Type="Number">0.187</Data>
        </Cell>
        <Cell ss:StyleID="s1">
          <Data ss:Type="String">nL</Data>
        </Cell>
        <Cell ss:StyleID="s1">
          <Data ss:Type="Number">50000.187</Data>
        </Cell>
      </Row>
      <Row>
        <Cell>
          <Data ss:Type="String">R041-1</Data>
        </Cell>
        <Cell ss:StyleID="s1">
          <Data ss:Type="Number">1</Data>
        </Cell>
        <Cell ss:StyleID="s1">
          <Data ss:Type="String">C19</Data>
        </Cell>
        <Cell ss:StyleID="s1">
          <Data ss:Type="Number">3</Data>
        </Cell>
        <Cell ss:StyleID="s1">
          <Data ss:Type="Number">19</Data>
        </Cell>
        <Cell ss:StyleID="s1">
          <Data ss:Type="String">C19</Data>
        </Cell>
        <Cell ss:StyleID="s1">
          <Data ss:Type="Number">3</Data>
        </Cell>
        <Cell ss:StyleID="s1">
          <Data ss:Type="Number">19</Data>
        </Cell>
        <Cell ss:StyleID="s110">
          <Data ss:Type="Number">1</Data>
        </Cell>
        <Cell ss:StyleID="s100">
          <Data ss:Type="String">La</Data>
        </Cell>
        <Cell ss:StyleID="s110">
          <Data ss:Type="Number">1</Data>
        </Cell>
        <Cell ss:StyleID="s110">
          <Data ss:Type="Number">4</Data>
        </Cell>
        <Cell ss:StyleID="s2">
          <Data ss:Type="DateTime">2023-08-02T15:03:28.561</Data>
        </Cell>
        <Cell ss:StyleID="s1">
          <Data ss:Type="Number">0.2613593110495</Data>
        </Cell>
        <Cell ss:StyleID="s1">
          <Data ss:Type="String">µM</Data>
        </Cell>
        <Cell ss:StyleID="s1">
          <Data ss:Type="Number">0.132</Data>
        </Cell>
        <Cell ss:StyleID="s1">
          <Data ss:Type="String">nL</Data>
        </Cell>
        <Cell ss:StyleID="s1">
          <Data ss:Type="Number">50000.132</Data>
        </Cell>
      </Row>
      <Row>
        <Cell>
          <Data ss:Type="String">R041-1</Data>
        </Cell>
        <Cell ss:StyleID="s1">
          <Data ss:Type="Number">1</Data>
        </Cell>
        <Cell ss:StyleID="s1">
          <Data ss:Type="String">C20</Data>
        </Cell>
        <Cell ss:StyleID="s1">
          <Data ss:Type="Number">3</Data>
        </Cell>
        <Cell ss:StyleID="s1">
          <Data ss:Type="Number">20</Data>
        </Cell>
        <Cell ss:StyleID="s1">
          <Data ss:Type="String">C20</Data>
        </Cell>
        <Cell ss:StyleID="s1">
          <Data ss:Type="Number">3</Data>
        </Cell>
        <Cell ss:StyleID="s1">
          <Data ss:Type="Number">20</Data>
        </Cell>
        <Cell ss:StyleID="s110">
          <Data ss:Type="Number">1</Data>
        </Cell>
        <Cell ss:StyleID="s100">
          <Data ss:Type="String">La</Data>
        </Cell>
        <Cell ss:StyleID="s110">
          <Data ss:Type="Number">1</Data>
        </Cell>
        <Cell ss:StyleID="s110">
          <Data ss:Type="Number">4</Data>
        </Cell>
        <Cell ss:StyleID="s2">
          <Data ss:Type="DateTime">2023-08-02T15:03:28.756</Data>
        </Cell>
        <Cell ss:StyleID="s1">
          <Data ss:Type="Number">0.1960196286986</Data>
        </Cell>
        <Cell ss:StyleID="s1">
          <Data ss:Type="String">µM</Data>
        </Cell>
        <Cell ss:StyleID="s1">
          <Data ss:Type="Number">0.099</Data>
        </Cell>
        <Cell ss:StyleID="s1">
          <Data ss:Type="String">nL</Data>
        </Cell>
        <Cell ss:StyleID="s1">
          <Data ss:Type="Number">50000.099</Data>
        </Cell>
      </Row>
      <Row>
        <Cell>
          <Data ss:Type="String">R041-1</Data>
        </Cell>
        <Cell ss:StyleID="s1">
          <Data ss:Type="Number">1</Data>
        </Cell>
        <Cell ss:StyleID="s1">
          <Data ss:Type="String">C21</Data>
        </Cell>
        <Cell ss:StyleID="s1">
          <Data ss:Type="Number">3</Data>
        </Cell>
        <Cell ss:StyleID="s1">
          <Data ss:Type="Number">21</Data>
        </Cell>
        <Cell ss:StyleID="s1">
          <Data ss:Type="String">C21</Data>
        </Cell>
        <Cell ss:StyleID="s1">
          <Data ss:Type="Number">3</Data>
        </Cell>
        <Cell ss:StyleID="s1">
          <Data ss:Type="Number">21</Data>
        </Cell>
        <Cell ss:StyleID="s110">
          <Data ss:Type="Number">1</Data>
        </Cell>
        <Cell ss:StyleID="s100">
          <Data ss:Type="String">La</Data>
        </Cell>
        <Cell ss:StyleID="s110">
          <Data ss:Type="Number">1</Data>
        </Cell>
        <Cell ss:StyleID="s110">
          <Data ss:Type="Number">4</Data>
        </Cell>
        <Cell ss:StyleID="s2">
          <Data ss:Type="DateTime">2023-08-02T15:03:28.947</Data>
        </Cell>
        <Cell ss:StyleID="s1">
          <Data ss:Type="Number">0.130679822126</Data>
        </Cell>
        <Cell ss:StyleID="s1">
          <Data ss:Type="String">µM</Data>
        </Cell>
        <Cell ss:StyleID="s1">
          <Data ss:Type="Number">0.066</Data>
        </Cell>
        <Cell ss:StyleID="s1">
          <Data ss:Type="String">nL</Data>
        </Cell>
        <Cell ss:StyleID="s1">
          <Data ss:Type="Number">50000.066</Data>
        </Cell>
      </Row>
      <Row>
        <Cell>
          <Data ss:Type="String">R041-1</Data>
        </Cell>
        <Cell ss:StyleID="s1">
          <Data ss:Type="Number">1</Data>
        </Cell>
        <Cell ss:StyleID="s1">
          <Data ss:Type="String">C22</Data>
        </Cell>
        <Cell ss:StyleID="s1">
          <Data ss:Type="Number">3</Data>
        </Cell>
        <Cell ss:StyleID="s1">
          <Data ss:Type="Number">22</Data>
        </Cell>
        <Cell ss:StyleID="s1">
          <Data ss:Type="String">C22</Data>
        </Cell>
        <Cell ss:StyleID="s1">
          <Data ss:Type="Number">3</Data>
        </Cell>
        <Cell ss:StyleID="s1">
          <Data ss:Type="Number">22</Data>
        </Cell>
        <Cell ss:StyleID="s110">
          <Data ss:Type="Number">1</Data>
        </Cell>
        <Cell ss:StyleID="s100">
          <Data ss:Type="String">La</Data>
        </Cell>
        <Cell ss:StyleID="s110">
          <Data ss:Type="Number">1</Data>
        </Cell>
        <Cell ss:StyleID="s110">
          <Data ss:Type="Number">4</Data>
        </Cell>
        <Cell ss:StyleID="s2">
          <Data ss:Type="DateTime">2023-08-02T15:03:29.137</Data>
        </Cell>
        <Cell ss:StyleID="s1">
          <Data ss:Type="Number">0.08711991478847</Data>
        </Cell>
        <Cell ss:StyleID="s1">
          <Data ss:Type="String">µM</Data>
        </Cell>
        <Cell ss:StyleID="s1">
          <Data ss:Type="Number">0.044</Data>
        </Cell>
        <Cell ss:StyleID="s1">
          <Data ss:Type="String">nL</Data>
        </Cell>
        <Cell ss:StyleID="s1">
          <Data ss:Type="Number">50000.044</Data>
        </Cell>
      </Row>
      <Row>
        <Cell>
          <Data ss:Type="String">R041-1</Data>
        </Cell>
        <Cell ss:StyleID="s1">
          <Data ss:Type="Number">1</Data>
        </Cell>
        <Cell ss:StyleID="s1">
          <Data ss:Type="String">C23</Data>
        </Cell>
        <Cell ss:StyleID="s1">
          <Data ss:Type="Number">3</Data>
        </Cell>
        <Cell ss:StyleID="s1">
          <Data ss:Type="Number">23</Data>
        </Cell>
        <Cell ss:StyleID="s1">
          <Data ss:Type="String">C23</Data>
        </Cell>
        <Cell ss:StyleID="s1">
          <Data ss:Type="Number">3</Data>
        </Cell>
        <Cell ss:StyleID="s1">
          <Data ss:Type="Number">23</Data>
        </Cell>
        <Cell ss:StyleID="s110">
          <Data ss:Type="Number">1</Data>
        </Cell>
        <Cell ss:StyleID="s100">
          <Data ss:Type="String">La</Data>
        </Cell>
        <Cell ss:StyleID="s110">
          <Data ss:Type="Number">1</Data>
        </Cell>
        <Cell ss:StyleID="s110">
          <Data ss:Type="Number">4</Data>
        </Cell>
        <Cell ss:StyleID="s2">
          <Data ss:Type="DateTime">2023-08-02T15:03:29.331</Data>
        </Cell>
        <Cell ss:StyleID="s1">
          <Data ss:Type="Number">0.06533995407632</Data>
        </Cell>
        <Cell ss:StyleID="s1">
          <Data ss:Type="String">µM</Data>
        </Cell>
        <Cell ss:StyleID="s1">
          <Data ss:Type="Number">0.033</Data>
        </Cell>
        <Cell ss:StyleID="s1">
          <Data ss:Type="String">nL</Data>
        </Cell>
        <Cell ss:StyleID="s1">
          <Data ss:Type="Number">50000.033</Data>
        </Cell>
      </Row>
      <Row>
        <Cell>
          <Data ss:Type="String">R041-1</Data>
        </Cell>
        <Cell ss:StyleID="s1">
          <Data ss:Type="Number">1</Data>
        </Cell>
        <Cell ss:StyleID="s1">
          <Data ss:Type="String">C24</Data>
        </Cell>
        <Cell ss:StyleID="s1">
          <Data ss:Type="Number">3</Data>
        </Cell>
        <Cell ss:StyleID="s1">
          <Data ss:Type="Number">24</Data>
        </Cell>
        <Cell ss:StyleID="s1">
          <Data ss:Type="String">C24</Data>
        </Cell>
        <Cell ss:StyleID="s1">
          <Data ss:Type="Number">3</Data>
        </Cell>
        <Cell ss:StyleID="s1">
          <Data ss:Type="Number">24</Data>
        </Cell>
        <Cell ss:StyleID="s110">
          <Data ss:Type="Number">1</Data>
        </Cell>
        <Cell ss:StyleID="s100">
          <Data ss:Type="String">La</Data>
        </Cell>
        <Cell ss:StyleID="s110">
          <Data ss:Type="Number">1</Data>
        </Cell>
        <Cell ss:StyleID="s110">
          <Data ss:Type="Number">4</Data>
        </Cell>
        <Cell ss:StyleID="s2">
          <Data ss:Type="DateTime">2023-08-02T15:03:29.521</Data>
        </Cell>
        <Cell ss:StyleID="s1">
          <Data ss:Type="Number">0.04355997800001</Data>
        </Cell>
        <Cell ss:StyleID="s1">
          <Data ss:Type="String">µM</Data>
        </Cell>
        <Cell ss:StyleID="s1">
          <Data ss:Type="Number">0.022</Data>
        </Cell>
        <Cell ss:StyleID="s1">
          <Data ss:Type="String">nL</Data>
        </Cell>
        <Cell ss:StyleID="s1">
          <Data ss:Type="Number">50000.022</Data>
        </Cell>
      </Row>
      <Row>
        <Cell>
          <Data ss:Type="String">R041-1</Data>
        </Cell>
        <Cell ss:StyleID="s1">
          <Data ss:Type="Number">1</Data>
        </Cell>
        <Cell ss:StyleID="s1">
          <Data ss:Type="String">D01</Data>
        </Cell>
        <Cell ss:StyleID="s1">
          <Data ss:Type="Number">4</Data>
        </Cell>
        <Cell ss:StyleID="s1">
          <Data ss:Type="Number">1</Data>
        </Cell>
        <Cell ss:StyleID="s1">
          <Data ss:Type="String">D01</Data>
        </Cell>
        <Cell ss:StyleID="s1">
          <Data ss:Type="Number">4</Data>
        </Cell>
        <Cell ss:StyleID="s1">
          <Data ss:Type="Number">1</Data>
        </Cell>
        <Cell ss:StyleID="s111">
          <Data ss:Type="Number">2</Data>
        </Cell>
        <Cell ss:StyleID="s101">
          <Data ss:Type="String">Yb</Data>
        </Cell>
        <Cell ss:StyleID="s111">
          <Data ss:Type="Number">1</Data>
        </Cell>
        <Cell ss:StyleID="s111">
          <Data ss:Type="Number">5</Data>
        </Cell>
        <Cell ss:StyleID="s2">
          <Data ss:Type="DateTime">2023-08-02T15:03:32.315</Data>
        </Cell>
        <Cell ss:StyleID="s1">
          <Data ss:Type="Number">99.69120010274</Data>
        </Cell>
        <Cell ss:StyleID="s1">
          <Data ss:Type="String">µM</Data>
        </Cell>
        <Cell ss:StyleID="s1">
          <Data ss:Type="Number">50.4</Data>
        </Cell>
        <Cell ss:StyleID="s1">
          <Data ss:Type="String">nL</Data>
        </Cell>
        <Cell ss:StyleID="s1">
          <Data ss:Type="Number">50050.4</Data>
        </Cell>
      </Row>
      <Row>
        <Cell>
          <Data ss:Type="String">R041-1</Data>
        </Cell>
        <Cell ss:StyleID="s1">
          <Data ss:Type="Number">1</Data>
        </Cell>
        <Cell ss:StyleID="s1">
          <Data ss:Type="String">D02</Data>
        </Cell>
        <Cell ss:StyleID="s1">
          <Data ss:Type="Number">4</Data>
        </Cell>
        <Cell ss:StyleID="s1">
          <Data ss:Type="Number">2</Data>
        </Cell>
        <Cell ss:StyleID="s1">
          <Data ss:Type="String">D02</Data>
        </Cell>
        <Cell ss:StyleID="s1">
          <Data ss:Type="Number">4</Data>
        </Cell>
        <Cell ss:StyleID="s1">
          <Data ss:Type="Number">2</Data>
        </Cell>
        <Cell ss:StyleID="s111">
          <Data ss:Type="Number">2</Data>
        </Cell>
        <Cell ss:StyleID="s101">
          <Data ss:Type="String">Yb</Data>
        </Cell>
        <Cell ss:StyleID="s111">
          <Data ss:Type="Number">1</Data>
        </Cell>
        <Cell ss:StyleID="s111">
          <Data ss:Type="Number">5</Data>
        </Cell>
        <Cell ss:StyleID="s2">
          <Data ss:Type="DateTime">2023-08-02T15:03:32.741</Data>
        </Cell>
        <Cell ss:StyleID="s1">
          <Data ss:Type="Number">72.01972509871</Data>
        </Cell>
        <Cell ss:StyleID="s1">
          <Data ss:Type="String">µM</Data>
        </Cell>
        <Cell ss:StyleID="s1">
          <Data ss:Type="Number">36.4</Data>
        </Cell>
        <Cell ss:StyleID="s1">
          <Data ss:Type="String">nL</Data>
        </Cell>
        <Cell ss:StyleID="s1">
          <Data ss:Type="Number">50036.4</Data>
        </Cell>
      </Row>
      <Row>
        <Cell>
          <Data ss:Type="String">R041-1</Data>
        </Cell>
        <Cell ss:StyleID="s1">
          <Data ss:Type="Number">1</Data>
        </Cell>
        <Cell ss:StyleID="s1">
          <Data ss:Type="String">D03</Data>
        </Cell>
        <Cell ss:StyleID="s1">
          <Data ss:Type="Number">4</Data>
        </Cell>
        <Cell ss:StyleID="s1">
          <Data ss:Type="Number">3</Data>
        </Cell>
        <Cell ss:StyleID="s1">
          <Data ss:Type="String">D03</Data>
        </Cell>
        <Cell ss:StyleID="s1">
          <Data ss:Type="Number">4</Data>
        </Cell>
        <Cell ss:StyleID="s1">
          <Data ss:Type="Number">3</Data>
        </Cell>
        <Cell ss:StyleID="s111">
          <Data ss:Type="Number">2</Data>
        </Cell>
        <Cell ss:StyleID="s101">
          <Data ss:Type="String">Yb</Data>
        </Cell>
        <Cell ss:StyleID="s111">
          <Data ss:Type="Number">1</Data>
        </Cell>
        <Cell ss:StyleID="s111">
          <Data ss:Type="Number">5</Data>
        </Cell>
        <Cell ss:StyleID="s2">
          <Data ss:Type="DateTime">2023-08-02T15:03:32.943</Data>
        </Cell>
        <Cell ss:StyleID="s1">
          <Data ss:Type="Number">52.08643289665</Data>
        </Cell>
        <Cell ss:StyleID="s1">
          <Data ss:Type="String">µM</Data>
        </Cell>
        <Cell ss:StyleID="s1">
          <Data ss:Type="Number">26.32</Data>
        </Cell>
        <Cell ss:StyleID="s1">
          <Data ss:Type="String">nL</Data>
        </Cell>
        <Cell ss:StyleID="s1">
          <Data ss:Type="Number">50026.32</Data>
        </Cell>
      </Row>
      <Row>
        <Cell>
          <Data ss:Type="String">R041-1</Data>
        </Cell>
        <Cell ss:StyleID="s1">
          <Data ss:Type="Number">1</Data>
        </Cell>
        <Cell ss:StyleID="s1">
          <Data ss:Type="String">D04</Data>
        </Cell>
        <Cell ss:StyleID="s1">
          <Data ss:Type="Number">4</Data>
        </Cell>
        <Cell ss:StyleID="s1">
          <Data ss:Type="Number">4</Data>
        </Cell>
        <Cell ss:StyleID="s1">
          <Data ss:Type="String">D04</Data>
        </Cell>
        <Cell ss:StyleID="s1">
          <Data ss:Type="Number">4</Data>
        </Cell>
        <Cell ss:StyleID="s1">
          <Data ss:Type="Number">4</Data>
        </Cell>
        <Cell ss:StyleID="s111">
          <Data ss:Type="Number">2</Data>
        </Cell>
        <Cell ss:StyleID="s101">
          <Data ss:Type="String">Yb</Data>
        </Cell>
        <Cell ss:StyleID="s111">
          <Data ss:Type="Number">1</Data>
        </Cell>
        <Cell ss:StyleID="s111">
          <Data ss:Type="Number">5</Data>
        </Cell>
        <Cell ss:StyleID="s2">
          <Data ss:Type="DateTime">2023-08-02T15:03:33.143</Data>
        </Cell>
        <Cell ss:StyleID="s1">
          <Data ss:Type="Number">36.57669117946</Data>
        </Cell>
        <Cell ss:StyleID="s1">
          <Data ss:Type="String">µM</Data>
        </Cell>
        <Cell ss:StyleID="s1">
          <Data ss:Type="Number">18.48</Data>
        </Cell>
        <Cell ss:StyleID="s1">
          <Data ss:Type="String">nL</Data>
        </Cell>
        <Cell ss:StyleID="s1">
          <Data ss:Type="Number">50018.48</Data>
        </Cell>
      </Row>
      <Row>
        <Cell>
          <Data ss:Type="String">R041-1</Data>
        </Cell>
        <Cell ss:StyleID="s1">
          <Data ss:Type="Number">1</Data>
        </Cell>
        <Cell ss:StyleID="s1">
          <Data ss:Type="String">D05</Data>
        </Cell>
        <Cell ss:StyleID="s1">
          <Data ss:Type="Number">4</Data>
        </Cell>
        <Cell ss:StyleID="s1">
          <Data ss:Type="Number">5</Data>
        </Cell>
        <Cell ss:StyleID="s1">
          <Data ss:Type="String">D05</Data>
        </Cell>
        <Cell ss:StyleID="s1">
          <Data ss:Type="Number">4</Data>
        </Cell>
        <Cell ss:StyleID="s1">
          <Data ss:Type="Number">5</Data>
        </Cell>
        <Cell ss:StyleID="s111">
          <Data ss:Type="Number">2</Data>
        </Cell>
        <Cell ss:StyleID="s101">
          <Data ss:Type="String">Yb</Data>
        </Cell>
        <Cell ss:StyleID="s111">
          <Data ss:Type="Number">1</Data>
        </Cell>
        <Cell ss:StyleID="s111">
          <Data ss:Type="Number">5</Data>
        </Cell>
        <Cell ss:StyleID="s2">
          <Data ss:Type="DateTime">2023-08-02T15:03:33.343</Data>
        </Cell>
        <Cell ss:StyleID="s1">
          <Data ss:Type="Number">26.60403493488</Data>
        </Cell>
        <Cell ss:StyleID="s1">
          <Data ss:Type="String">µM</Data>
        </Cell>
        <Cell ss:StyleID="s1">
          <Data ss:Type="Number">13.44</Data>
        </Cell>
        <Cell ss:StyleID="s1">
          <Data ss:Type="String">nL</Data>
        </Cell>
        <Cell ss:StyleID="s1">
          <Data ss:Type="Number">50013.44</Data>
        </Cell>
      </Row>
      <Row>
        <Cell>
          <Data ss:Type="String">R041-1</Data>
        </Cell>
        <Cell ss:StyleID="s1">
          <Data ss:Type="Number">1</Data>
        </Cell>
        <Cell ss:StyleID="s1">
          <Data ss:Type="String">D06</Data>
        </Cell>
        <Cell ss:StyleID="s1">
          <Data ss:Type="Number">4</Data>
        </Cell>
        <Cell ss:StyleID="s1">
          <Data ss:Type="Number">6</Data>
        </Cell>
        <Cell ss:StyleID="s1">
          <Data ss:Type="String">D06</Data>
        </Cell>
        <Cell ss:StyleID="s1">
          <Data ss:Type="Number">4</Data>
        </Cell>
        <Cell ss:StyleID="s1">
          <Data ss:Type="Number">6</Data>
        </Cell>
        <Cell ss:StyleID="s111">
          <Data ss:Type="Number">2</Data>
        </Cell>
        <Cell ss:StyleID="s101">
          <Data ss:Type="String">Yb</Data>
        </Cell>
        <Cell ss:StyleID="s111">
          <Data ss:Type="Number">1</Data>
        </Cell>
        <Cell ss:StyleID="s111">
          <Data ss:Type="Number">5</Data>
        </Cell>
        <Cell ss:StyleID="s2">
          <Data ss:Type="DateTime">2023-08-02T15:03:33.539</Data>
        </Cell>
        <Cell ss:StyleID="s1">
          <Data ss:Type="Number">18.84595273191</Data>
        </Cell>
        <Cell ss:StyleID="s1">
          <Data ss:Type="String">µM</Data>
        </Cell>
        <Cell ss:StyleID="s1">
          <Data ss:Type="Number">9.52</Data>
        </Cell>
        <Cell ss:StyleID="s1">
          <Data ss:Type="String">nL</Data>
        </Cell>
        <Cell ss:StyleID="s1">
          <Data ss:Type="Number">50009.52</Data>
        </Cell>
      </Row>
      <Row>
        <Cell>
          <Data ss:Type="String">R041-1</Data>
        </Cell>
        <Cell ss:StyleID="s1">
          <Data ss:Type="Number">1</Data>
        </Cell>
        <Cell ss:StyleID="s1">
          <Data ss:Type="String">D07</Data>
        </Cell>
        <Cell ss:StyleID="s1">
          <Data ss:Type="Number">4</Data>
        </Cell>
        <Cell ss:StyleID="s1">
          <Data ss:Type="Number">7</Data>
        </Cell>
        <Cell ss:StyleID="s1">
          <Data ss:Type="String">D07</Data>
        </Cell>
        <Cell ss:StyleID="s1">
          <Data ss:Type="Number">4</Data>
        </Cell>
        <Cell ss:StyleID="s1">
          <Data ss:Type="Number">7</Data>
        </Cell>
        <Cell ss:StyleID="s111">
          <Data ss:Type="Number">2</Data>
        </Cell>
        <Cell ss:StyleID="s101">
          <Data ss:Type="String">Yb</Data>
        </Cell>
        <Cell ss:StyleID="s111">
          <Data ss:Type="Number">1</Data>
        </Cell>
        <Cell ss:StyleID="s111">
          <Data ss:Type="Number">5</Data>
        </Cell>
        <Cell ss:StyleID="s2">
          <Data ss:Type="DateTime">2023-08-02T15:03:33.728</Data>
        </Cell>
        <Cell ss:StyleID="s1">
          <Data ss:Type="Number">13.30374987694</Data>
        </Cell>
        <Cell ss:StyleID="s1">
          <Data ss:Type="String">µM</Data>
        </Cell>
        <Cell ss:StyleID="s1">
          <Data ss:Type="Number">6.72</Data>
        </Cell>
        <Cell ss:StyleID="s1">
          <Data ss:Type="String">nL</Data>
        </Cell>
        <Cell ss:StyleID="s1">
          <Data ss:Type="Number">50006.72</Data>
        </Cell>
      </Row>
      <Row>
        <Cell>
          <Data ss:Type="String">R041-1</Data>
        </Cell>
        <Cell ss:StyleID="s1">
          <Data ss:Type="Number">1</Data>
        </Cell>
        <Cell ss:StyleID="s1">
          <Data ss:Type="String">D08</Data>
        </Cell>
        <Cell ss:StyleID="s1">
          <Data ss:Type="Number">4</Data>
        </Cell>
        <Cell ss:StyleID="s1">
          <Data ss:Type="Number">8</Data>
        </Cell>
        <Cell ss:StyleID="s1">
          <Data ss:Type="String">D08</Data>
        </Cell>
        <Cell ss:StyleID="s1">
          <Data ss:Type="Number">4</Data>
        </Cell>
        <Cell ss:StyleID="s1">
          <Data ss:Type="Number">8</Data>
        </Cell>
        <Cell ss:StyleID="s111">
          <Data ss:Type="Number">2</Data>
        </Cell>
        <Cell ss:StyleID="s101">
          <Data ss:Type="String">Yb</Data>
        </Cell>
        <Cell ss:StyleID="s111">
          <Data ss:Type="Number">1</Data>
        </Cell>
        <Cell ss:StyleID="s111">
          <Data ss:Type="Number">5</Data>
        </Cell>
        <Cell ss:StyleID="s2">
          <Data ss:Type="DateTime">2023-08-02T15:03:33.917</Data>
        </Cell>
        <Cell ss:StyleID="s1">
          <Data ss:Type="Number">9.978202860704</Data>
        </Cell>
        <Cell ss:StyleID="s1">
          <Data ss:Type="String">µM</Data>
        </Cell>
        <Cell ss:StyleID="s1">
          <Data ss:Type="Number">5.04</Data>
        </Cell>
        <Cell ss:StyleID="s1">
          <Data ss:Type="String">nL</Data>
        </Cell>
        <Cell ss:StyleID="s1">
          <Data ss:Type="Number">50005.04</Data>
        </Cell>
      </Row>
      <Row>
        <Cell>
          <Data ss:Type="String">R041-1</Data>
        </Cell>
        <Cell ss:StyleID="s1">
          <Data ss:Type="Number">1</Data>
        </Cell>
        <Cell ss:StyleID="s1">
          <Data ss:Type="String">D09</Data>
        </Cell>
        <Cell ss:StyleID="s1">
          <Data ss:Type="Number">4</Data>
        </Cell>
        <Cell ss:StyleID="s1">
          <Data ss:Type="Number">9</Data>
        </Cell>
        <Cell ss:StyleID="s1">
          <Data ss:Type="String">D09</Data>
        </Cell>
        <Cell ss:StyleID="s1">
          <Data ss:Type="Number">4</Data>
        </Cell>
        <Cell ss:StyleID="s1">
          <Data ss:Type="Number">9</Data>
        </Cell>
        <Cell ss:StyleID="s111">
          <Data ss:Type="Number">2</Data>
        </Cell>
        <Cell ss:StyleID="s101">
          <Data ss:Type="String">Yb</Data>
        </Cell>
        <Cell ss:StyleID="s111">
          <Data ss:Type="Number">1</Data>
        </Cell>
        <Cell ss:StyleID="s111">
          <Data ss:Type="Number">5</Data>
        </Cell>
        <Cell ss:StyleID="s2">
          <Data ss:Type="DateTime">2023-08-02T15:03:34.113</Data>
        </Cell>
        <Cell ss:StyleID="s1">
          <Data ss:Type="Number">7.099770170749</Data>
        </Cell>
        <Cell ss:StyleID="s1">
          <Data ss:Type="String">µM</Data>
        </Cell>
        <Cell ss:StyleID="s1">
          <Data ss:Type="Number">3.586</Data>
        </Cell>
        <Cell ss:StyleID="s1">
          <Data ss:Type="String">nL</Data>
        </Cell>
        <Cell ss:StyleID="s1">
          <Data ss:Type="Number">50003.586</Data>
        </Cell>
      </Row>
      <Row>
        <Cell>
          <Data ss:Type="String">R041-1</Data>
        </Cell>
        <Cell ss:StyleID="s1">
          <Data ss:Type="Number">1</Data>
        </Cell>
        <Cell ss:StyleID="s1">
          <Data ss:Type="String">D10</Data>
        </Cell>
        <Cell ss:StyleID="s1">
          <Data ss:Type="Number">4</Data>
        </Cell>
        <Cell ss:StyleID="s1">
          <Data ss:Type="Number">10</Data>
        </Cell>
        <Cell ss:StyleID="s1">
          <Data ss:Type="String">D10</Data>
        </Cell>
        <Cell ss:StyleID="s1">
          <Data ss:Type="Number">4</Data>
        </Cell>
        <Cell ss:StyleID="s1">
          <Data ss:Type="Number">10</Data>
        </Cell>
        <Cell ss:StyleID="s111">
          <Data ss:Type="Number">2</Data>
        </Cell>
        <Cell ss:StyleID="s101">
          <Data ss:Type="String">Yb</Data>
        </Cell>
        <Cell ss:StyleID="s111">
          <Data ss:Type="Number">1</Data>
        </Cell>
        <Cell ss:StyleID="s111">
          <Data ss:Type="Number">5</Data>
        </Cell>
        <Cell ss:StyleID="s2">
          <Data ss:Type="DateTime">2023-08-02T15:03:34.378</Data>
        </Cell>
        <Cell ss:StyleID="s1">
          <Data ss:Type="Number">5.118035904656</Data>
        </Cell>
        <Cell ss:StyleID="s1">
          <Data ss:Type="String">µM</Data>
        </Cell>
        <Cell ss:StyleID="s1">
          <Data ss:Type="Number">2.585</Data>
        </Cell>
        <Cell ss:StyleID="s1">
          <Data ss:Type="String">nL</Data>
        </Cell>
        <Cell ss:StyleID="s1">
          <Data ss:Type="Number">50002.585</Data>
        </Cell>
      </Row>
      <Row>
        <Cell>
          <Data ss:Type="String">R041-1</Data>
        </Cell>
        <Cell ss:StyleID="s1">
          <Data ss:Type="Number">1</Data>
        </Cell>
        <Cell ss:StyleID="s1">
          <Data ss:Type="String">D11</Data>
        </Cell>
        <Cell ss:StyleID="s1">
          <Data ss:Type="Number">4</Data>
        </Cell>
        <Cell ss:StyleID="s1">
          <Data ss:Type="Number">11</Data>
        </Cell>
        <Cell ss:StyleID="s1">
          <Data ss:Type="String">D11</Data>
        </Cell>
        <Cell ss:StyleID="s1">
          <Data ss:Type="Number">4</Data>
        </Cell>
        <Cell ss:StyleID="s1">
          <Data ss:Type="Number">11</Data>
        </Cell>
        <Cell ss:StyleID="s111">
          <Data ss:Type="Number">2</Data>
        </Cell>
        <Cell ss:StyleID="s101">
          <Data ss:Type="String">Yb</Data>
        </Cell>
        <Cell ss:StyleID="s111">
          <Data ss:Type="Number">1</Data>
        </Cell>
        <Cell ss:StyleID="s111">
          <Data ss:Type="Number">5</Data>
        </Cell>
        <Cell ss:StyleID="s2">
          <Data ss:Type="DateTime">2023-08-02T15:03:34.620</Data>
        </Cell>
        <Cell ss:StyleID="s1">
          <Data ss:Type="Number">3.680683521937</Data>
        </Cell>
        <Cell ss:StyleID="s1">
          <Data ss:Type="String">µM</Data>
        </Cell>
        <Cell ss:StyleID="s1">
          <Data ss:Type="Number">1.859</Data>
        </Cell>
        <Cell ss:StyleID="s1">
          <Data ss:Type="String">nL</Data>
        </Cell>
        <Cell ss:StyleID="s1">
          <Data ss:Type="Number">50001.859</Data>
        </Cell>
      </Row>
      <Row>
        <Cell>
          <Data ss:Type="String">R041-1</Data>
        </Cell>
        <Cell ss:StyleID="s1">
          <Data ss:Type="Number">1</Data>
        </Cell>
        <Cell ss:StyleID="s1">
          <Data ss:Type="String">D12</Data>
        </Cell>
        <Cell ss:StyleID="s1">
          <Data ss:Type="Number">4</Data>
        </Cell>
        <Cell ss:StyleID="s1">
          <Data ss:Type="Number">12</Data>
        </Cell>
        <Cell ss:StyleID="s1">
          <Data ss:Type="String">D12</Data>
        </Cell>
        <Cell ss:StyleID="s1">
          <Data ss:Type="Number">4</Data>
        </Cell>
        <Cell ss:StyleID="s1">
          <Data ss:Type="Number">12</Data>
        </Cell>
        <Cell ss:StyleID="s111">
          <Data ss:Type="Number">2</Data>
        </Cell>
        <Cell ss:StyleID="s101">
          <Data ss:Type="String">Yb</Data>
        </Cell>
        <Cell ss:StyleID="s111">
          <Data ss:Type="Number">1</Data>
        </Cell>
        <Cell ss:StyleID="s111">
          <Data ss:Type="Number">5</Data>
        </Cell>
        <Cell ss:StyleID="s2">
          <Data ss:Type="DateTime">2023-08-02T15:03:34.848</Data>
        </Cell>
        <Cell ss:StyleID="s1">
          <Data ss:Type="Number">2.635309782881</Data>
        </Cell>
        <Cell ss:StyleID="s1">
          <Data ss:Type="String">µM</Data>
        </Cell>
        <Cell ss:StyleID="s1">
          <Data ss:Type="Number">1.331</Data>
        </Cell>
        <Cell ss:StyleID="s1">
          <Data ss:Type="String">nL</Data>
        </Cell>
        <Cell ss:StyleID="s1">
          <Data ss:Type="Number">50001.331</Data>
        </Cell>
      </Row>
      <Row>
        <Cell>
          <Data ss:Type="String">R041-1</Data>
        </Cell>
        <Cell ss:StyleID="s1">
          <Data ss:Type="Number">1</Data>
        </Cell>
        <Cell ss:StyleID="s1">
          <Data ss:Type="String">D13</Data>
        </Cell>
        <Cell ss:StyleID="s1">
          <Data ss:Type="Number">4</Data>
        </Cell>
        <Cell ss:StyleID="s1">
          <Data ss:Type="Number">13</Data>
        </Cell>
        <Cell ss:StyleID="s1">
          <Data ss:Type="String">D13</Data>
        </Cell>
        <Cell ss:StyleID="s1">
          <Data ss:Type="Number">4</Data>
        </Cell>
        <Cell ss:StyleID="s1">
          <Data ss:Type="Number">13</Data>
        </Cell>
        <Cell ss:StyleID="s111">
          <Data ss:Type="Number">2</Data>
        </Cell>
        <Cell ss:StyleID="s101">
          <Data ss:Type="String">Yb</Data>
        </Cell>
        <Cell ss:StyleID="s111">
          <Data ss:Type="Number">1</Data>
        </Cell>
        <Cell ss:StyleID="s111">
          <Data ss:Type="Number">5</Data>
        </Cell>
        <Cell ss:StyleID="s2">
          <Data ss:Type="DateTime">2023-08-02T15:03:35.063</Data>
        </Cell>
        <Cell ss:StyleID="s1">
          <Data ss:Type="Number">1.89482372085</Data>
        </Cell>
        <Cell ss:StyleID="s1">
          <Data ss:Type="String">µM</Data>
        </Cell>
        <Cell ss:StyleID="s1">
          <Data ss:Type="Number">0.957</Data>
        </Cell>
        <Cell ss:StyleID="s1">
          <Data ss:Type="String">nL</Data>
        </Cell>
        <Cell ss:StyleID="s1">
          <Data ss:Type="Number">50000.957</Data>
        </Cell>
      </Row>
      <Row>
        <Cell>
          <Data ss:Type="String">R041-1</Data>
        </Cell>
        <Cell ss:StyleID="s1">
          <Data ss:Type="Number">1</Data>
        </Cell>
        <Cell ss:StyleID="s1">
          <Data ss:Type="String">D14</Data>
        </Cell>
        <Cell ss:StyleID="s1">
          <Data ss:Type="Number">4</Data>
        </Cell>
        <Cell ss:StyleID="s1">
          <Data ss:Type="Number">14</Data>
        </Cell>
        <Cell ss:StyleID="s1">
          <Data ss:Type="String">D14</Data>
        </Cell>
        <Cell ss:StyleID="s1">
          <Data ss:Type="Number">4</Data>
        </Cell>
        <Cell ss:StyleID="s1">
          <Data ss:Type="Number">14</Data>
        </Cell>
        <Cell ss:StyleID="s111">
          <Data ss:Type="Number">2</Data>
        </Cell>
        <Cell ss:StyleID="s101">
          <Data ss:Type="String">Yb</Data>
        </Cell>
        <Cell ss:StyleID="s111">
          <Data ss:Type="Number">1</Data>
        </Cell>
        <Cell ss:StyleID="s111">
          <Data ss:Type="Number">5</Data>
        </Cell>
        <Cell ss:StyleID="s2">
          <Data ss:Type="DateTime">2023-08-02T15:03:35.272</Data>
        </Cell>
        <Cell ss:StyleID="s1">
          <Data ss:Type="Number">1.372121121926</Data>
        </Cell>
        <Cell ss:StyleID="s1">
          <Data ss:Type="String">µM</Data>
        </Cell>
        <Cell ss:StyleID="s1">
          <Data ss:Type="Number">0.693</Data>
        </Cell>
        <Cell ss:StyleID="s1">
          <Data ss:Type="String">nL</Data>
        </Cell>
        <Cell ss:StyleID="s1">
          <Data ss:Type="Number">50000.693</Data>
        </Cell>
      </Row>
      <Row>
        <Cell>
          <Data ss:Type="String">R041-1</Data>
        </Cell>
        <Cell ss:StyleID="s1">
          <Data ss:Type="Number">1</Data>
        </Cell>
        <Cell ss:StyleID="s1">
          <Data ss:Type="String">D15</Data>
        </Cell>
        <Cell ss:StyleID="s1">
          <Data ss:Type="Number">4</Data>
        </Cell>
        <Cell ss:StyleID="s1">
          <Data ss:Type="Number">15</Data>
        </Cell>
        <Cell ss:StyleID="s1">
          <Data ss:Type="String">D15</Data>
        </Cell>
        <Cell ss:StyleID="s1">
          <Data ss:Type="Number">4</Data>
        </Cell>
        <Cell ss:StyleID="s1">
          <Data ss:Type="Number">15</Data>
        </Cell>
        <Cell ss:StyleID="s111">
          <Data ss:Type="Number">2</Data>
        </Cell>
        <Cell ss:StyleID="s101">
          <Data ss:Type="String">Yb</Data>
        </Cell>
        <Cell ss:StyleID="s111">
          <Data ss:Type="Number">1</Data>
        </Cell>
        <Cell ss:StyleID="s111">
          <Data ss:Type="Number">5</Data>
        </Cell>
        <Cell ss:StyleID="s2">
          <Data ss:Type="DateTime">2023-08-02T15:03:35.474</Data>
        </Cell>
        <Cell ss:StyleID="s1">
          <Data ss:Type="Number">0.9800903103454</Data>
        </Cell>
        <Cell ss:StyleID="s1">
          <Data ss:Type="String">µM</Data>
        </Cell>
        <Cell ss:StyleID="s1">
          <Data ss:Type="Number">0.495</Data>
        </Cell>
        <Cell ss:StyleID="s1">
          <Data ss:Type="String">nL</Data>
        </Cell>
        <Cell ss:StyleID="s1">
          <Data ss:Type="Number">50000.495</Data>
        </Cell>
      </Row>
      <Row>
        <Cell>
          <Data ss:Type="String">R041-1</Data>
        </Cell>
        <Cell ss:StyleID="s1">
          <Data ss:Type="Number">1</Data>
        </Cell>
        <Cell ss:StyleID="s1">
          <Data ss:Type="String">D16</Data>
        </Cell>
        <Cell ss:StyleID="s1">
          <Data ss:Type="Number">4</Data>
        </Cell>
        <Cell ss:StyleID="s1">
          <Data ss:Type="Number">16</Data>
        </Cell>
        <Cell ss:StyleID="s1">
          <Data ss:Type="String">D16</Data>
        </Cell>
        <Cell ss:StyleID="s1">
          <Data ss:Type="Number">4</Data>
        </Cell>
        <Cell ss:StyleID="s1">
          <Data ss:Type="Number">16</Data>
        </Cell>
        <Cell ss:StyleID="s111">
          <Data ss:Type="Number">2</Data>
        </Cell>
        <Cell ss:StyleID="s101">
          <Data ss:Type="String">Yb</Data>
        </Cell>
        <Cell ss:StyleID="s111">
          <Data ss:Type="Number">1</Data>
        </Cell>
        <Cell ss:StyleID="s111">
          <Data ss:Type="Number">5</Data>
        </Cell>
        <Cell ss:StyleID="s2">
          <Data ss:Type="DateTime">2023-08-02T15:03:35.670</Data>
        </Cell>
        <Cell ss:StyleID="s1">
          <Data ss:Type="Number">0.6969550486466</Data>
        </Cell>
        <Cell ss:StyleID="s1">
          <Data ss:Type="String">µM</Data>
        </Cell>
        <Cell ss:StyleID="s1">
          <Data ss:Type="Number">0.352</Data>
        </Cell>
        <Cell ss:StyleID="s1">
          <Data ss:Type="String">nL</Data>
        </Cell>
        <Cell ss:StyleID="s1">
          <Data ss:Type="Number">50000.352</Data>
        </Cell>
      </Row>
      <Row>
        <Cell>
          <Data ss:Type="String">R041-1</Data>
        </Cell>
        <Cell ss:StyleID="s1">
          <Data ss:Type="Number">1</Data>
        </Cell>
        <Cell ss:StyleID="s1">
          <Data ss:Type="String">D17</Data>
        </Cell>
        <Cell ss:StyleID="s1">
          <Data ss:Type="Number">4</Data>
        </Cell>
        <Cell ss:StyleID="s1">
          <Data ss:Type="Number">17</Data>
        </Cell>
        <Cell ss:StyleID="s1">
          <Data ss:Type="String">D17</Data>
        </Cell>
        <Cell ss:StyleID="s1">
          <Data ss:Type="Number">4</Data>
        </Cell>
        <Cell ss:StyleID="s1">
          <Data ss:Type="Number">17</Data>
        </Cell>
        <Cell ss:StyleID="s111">
          <Data ss:Type="Number">2</Data>
        </Cell>
        <Cell ss:StyleID="s101">
          <Data ss:Type="String">Yb</Data>
        </Cell>
        <Cell ss:StyleID="s111">
          <Data ss:Type="Number">1</Data>
        </Cell>
        <Cell ss:StyleID="s111">
          <Data ss:Type="Number">5</Data>
        </Cell>
        <Cell ss:StyleID="s2">
          <Data ss:Type="DateTime">2023-08-02T15:03:35.868</Data>
        </Cell>
        <Cell ss:StyleID="s1">
          <Data ss:Type="Number">0.5009374427122</Data>
        </Cell>
        <Cell ss:StyleID="s1">
          <Data ss:Type="String">µM</Data>
        </Cell>
        <Cell ss:StyleID="s1">
          <Data ss:Type="Number">0.253</Data>
        </Cell>
        <Cell ss:StyleID="s1">
          <Data ss:Type="String">nL</Data>
        </Cell>
        <Cell ss:StyleID="s1">
          <Data ss:Type="Number">50000.253</Data>
        </Cell>
      </Row>
      <Row>
        <Cell>
          <Data ss:Type="String">R041-1</Data>
        </Cell>
        <Cell ss:StyleID="s1">
          <Data ss:Type="Number">1</Data>
        </Cell>
        <Cell ss:StyleID="s1">
          <Data ss:Type="String">D18</Data>
        </Cell>
        <Cell ss:StyleID="s1">
          <Data ss:Type="Number">4</Data>
        </Cell>
        <Cell ss:StyleID="s1">
          <Data ss:Type="Number">18</Data>
        </Cell>
        <Cell ss:StyleID="s1">
          <Data ss:Type="String">D18</Data>
        </Cell>
        <Cell ss:StyleID="s1">
          <Data ss:Type="Number">4</Data>
        </Cell>
        <Cell ss:StyleID="s1">
          <Data ss:Type="Number">18</Data>
        </Cell>
        <Cell ss:StyleID="s111">
          <Data ss:Type="Number">2</Data>
        </Cell>
        <Cell ss:StyleID="s101">
          <Data ss:Type="String">Yb</Data>
        </Cell>
        <Cell ss:StyleID="s111">
          <Data ss:Type="Number">1</Data>
        </Cell>
        <Cell ss:StyleID="s111">
          <Data ss:Type="Number">5</Data>
        </Cell>
        <Cell ss:StyleID="s2">
          <Data ss:Type="DateTime">2023-08-02T15:03:36.065</Data>
        </Cell>
        <Cell ss:StyleID="s1">
          <Data ss:Type="Number">0.3702586417545</Data>
        </Cell>
        <Cell ss:StyleID="s1">
          <Data ss:Type="String">µM</Data>
        </Cell>
        <Cell ss:StyleID="s1">
          <Data ss:Type="Number">0.187</Data>
        </Cell>
        <Cell ss:StyleID="s1">
          <Data ss:Type="String">nL</Data>
        </Cell>
        <Cell ss:StyleID="s1">
          <Data ss:Type="Number">50000.187</Data>
        </Cell>
      </Row>
      <Row>
        <Cell>
          <Data ss:Type="String">R041-1</Data>
        </Cell>
        <Cell ss:StyleID="s1">
          <Data ss:Type="Number">1</Data>
        </Cell>
        <Cell ss:StyleID="s1">
          <Data ss:Type="String">D19</Data>
        </Cell>
        <Cell ss:StyleID="s1">
          <Data ss:Type="Number">4</Data>
        </Cell>
        <Cell ss:StyleID="s1">
          <Data ss:Type="Number">19</Data>
        </Cell>
        <Cell ss:StyleID="s1">
          <Data ss:Type="String">D19</Data>
        </Cell>
        <Cell ss:StyleID="s1">
          <Data ss:Type="Number">4</Data>
        </Cell>
        <Cell ss:StyleID="s1">
          <Data ss:Type="Number">19</Data>
        </Cell>
        <Cell ss:StyleID="s111">
          <Data ss:Type="Number">2</Data>
        </Cell>
        <Cell ss:StyleID="s101">
          <Data ss:Type="String">Yb</Data>
        </Cell>
        <Cell ss:StyleID="s111">
          <Data ss:Type="Number">1</Data>
        </Cell>
        <Cell ss:StyleID="s111">
          <Data ss:Type="Number">5</Data>
        </Cell>
        <Cell ss:StyleID="s2">
          <Data ss:Type="DateTime">2023-08-02T15:03:36.258</Data>
        </Cell>
        <Cell ss:StyleID="s1">
          <Data ss:Type="Number">0.2613593110495</Data>
        </Cell>
        <Cell ss:StyleID="s1">
          <Data ss:Type="String">µM</Data>
        </Cell>
        <Cell ss:StyleID="s1">
          <Data ss:Type="Number">0.132</Data>
        </Cell>
        <Cell ss:StyleID="s1">
          <Data ss:Type="String">nL</Data>
        </Cell>
        <Cell ss:StyleID="s1">
          <Data ss:Type="Number">50000.132</Data>
        </Cell>
      </Row>
      <Row>
        <Cell>
          <Data ss:Type="String">R041-1</Data>
        </Cell>
        <Cell ss:StyleID="s1">
          <Data ss:Type="Number">1</Data>
        </Cell>
        <Cell ss:StyleID="s1">
          <Data ss:Type="String">D20</Data>
        </Cell>
        <Cell ss:StyleID="s1">
          <Data ss:Type="Number">4</Data>
        </Cell>
        <Cell ss:StyleID="s1">
          <Data ss:Type="Number">20</Data>
        </Cell>
        <Cell ss:StyleID="s1">
          <Data ss:Type="String">D20</Data>
        </Cell>
        <Cell ss:StyleID="s1">
          <Data ss:Type="Number">4</Data>
        </Cell>
        <Cell ss:StyleID="s1">
          <Data ss:Type="Number">20</Data>
        </Cell>
        <Cell ss:StyleID="s111">
          <Data ss:Type="Number">2</Data>
        </Cell>
        <Cell ss:StyleID="s101">
          <Data ss:Type="String">Yb</Data>
        </Cell>
        <Cell ss:StyleID="s111">
          <Data ss:Type="Number">1</Data>
        </Cell>
        <Cell ss:StyleID="s111">
          <Data ss:Type="Number">5</Data>
        </Cell>
        <Cell ss:StyleID="s2">
          <Data ss:Type="DateTime">2023-08-02T15:03:36.450</Data>
        </Cell>
        <Cell ss:StyleID="s1">
          <Data ss:Type="Number">0.1960196286986</Data>
        </Cell>
        <Cell ss:StyleID="s1">
          <Data ss:Type="String">µM</Data>
        </Cell>
        <Cell ss:StyleID="s1">
          <Data ss:Type="Number">0.099</Data>
        </Cell>
        <Cell ss:StyleID="s1">
          <Data ss:Type="String">nL</Data>
        </Cell>
        <Cell ss:StyleID="s1">
          <Data ss:Type="Number">50000.099</Data>
        </Cell>
      </Row>
      <Row>
        <Cell>
          <Data ss:Type="String">R041-1</Data>
        </Cell>
        <Cell ss:StyleID="s1">
          <Data ss:Type="Number">1</Data>
        </Cell>
        <Cell ss:StyleID="s1">
          <Data ss:Type="String">D21</Data>
        </Cell>
        <Cell ss:StyleID="s1">
          <Data ss:Type="Number">4</Data>
        </Cell>
        <Cell ss:StyleID="s1">
          <Data ss:Type="Number">21</Data>
        </Cell>
        <Cell ss:StyleID="s1">
          <Data ss:Type="String">D21</Data>
        </Cell>
        <Cell ss:StyleID="s1">
          <Data ss:Type="Number">4</Data>
        </Cell>
        <Cell ss:StyleID="s1">
          <Data ss:Type="Number">21</Data>
        </Cell>
        <Cell ss:StyleID="s111">
          <Data ss:Type="Number">2</Data>
        </Cell>
        <Cell ss:StyleID="s101">
          <Data ss:Type="String">Yb</Data>
        </Cell>
        <Cell ss:StyleID="s111">
          <Data ss:Type="Number">1</Data>
        </Cell>
        <Cell ss:StyleID="s111">
          <Data ss:Type="Number">5</Data>
        </Cell>
        <Cell ss:StyleID="s2">
          <Data ss:Type="DateTime">2023-08-02T15:03:36.642</Data>
        </Cell>
        <Cell ss:StyleID="s1">
          <Data ss:Type="Number">0.130679822126</Data>
        </Cell>
        <Cell ss:StyleID="s1">
          <Data ss:Type="String">µM</Data>
        </Cell>
        <Cell ss:StyleID="s1">
          <Data ss:Type="Number">0.066</Data>
        </Cell>
        <Cell ss:StyleID="s1">
          <Data ss:Type="String">nL</Data>
        </Cell>
        <Cell ss:StyleID="s1">
          <Data ss:Type="Number">50000.066</Data>
        </Cell>
      </Row>
      <Row>
        <Cell>
          <Data ss:Type="String">R041-1</Data>
        </Cell>
        <Cell ss:StyleID="s1">
          <Data ss:Type="Number">1</Data>
        </Cell>
        <Cell ss:StyleID="s1">
          <Data ss:Type="String">D22</Data>
        </Cell>
        <Cell ss:StyleID="s1">
          <Data ss:Type="Number">4</Data>
        </Cell>
        <Cell ss:StyleID="s1">
          <Data ss:Type="Number">22</Data>
        </Cell>
        <Cell ss:StyleID="s1">
          <Data ss:Type="String">D22</Data>
        </Cell>
        <Cell ss:StyleID="s1">
          <Data ss:Type="Number">4</Data>
        </Cell>
        <Cell ss:StyleID="s1">
          <Data ss:Type="Number">22</Data>
        </Cell>
        <Cell ss:StyleID="s111">
          <Data ss:Type="Number">2</Data>
        </Cell>
        <Cell ss:StyleID="s101">
          <Data ss:Type="String">Yb</Data>
        </Cell>
        <Cell ss:StyleID="s111">
          <Data ss:Type="Number">1</Data>
        </Cell>
        <Cell ss:StyleID="s111">
          <Data ss:Type="Number">5</Data>
        </Cell>
        <Cell ss:StyleID="s2">
          <Data ss:Type="DateTime">2023-08-02T15:03:36.829</Data>
        </Cell>
        <Cell ss:StyleID="s1">
          <Data ss:Type="Number">0.08711991478847</Data>
        </Cell>
        <Cell ss:StyleID="s1">
          <Data ss:Type="String">µM</Data>
        </Cell>
        <Cell ss:StyleID="s1">
          <Data ss:Type="Number">0.044</Data>
        </Cell>
        <Cell ss:StyleID="s1">
          <Data ss:Type="String">nL</Data>
        </Cell>
        <Cell ss:StyleID="s1">
          <Data ss:Type="Number">50000.044</Data>
        </Cell>
      </Row>
      <Row>
        <Cell>
          <Data ss:Type="String">R041-1</Data>
        </Cell>
        <Cell ss:StyleID="s1">
          <Data ss:Type="Number">1</Data>
        </Cell>
        <Cell ss:StyleID="s1">
          <Data ss:Type="String">D23</Data>
        </Cell>
        <Cell ss:StyleID="s1">
          <Data ss:Type="Number">4</Data>
        </Cell>
        <Cell ss:StyleID="s1">
          <Data ss:Type="Number">23</Data>
        </Cell>
        <Cell ss:StyleID="s1">
          <Data ss:Type="String">D23</Data>
        </Cell>
        <Cell ss:StyleID="s1">
          <Data ss:Type="Number">4</Data>
        </Cell>
        <Cell ss:StyleID="s1">
          <Data ss:Type="Number">23</Data>
        </Cell>
        <Cell ss:StyleID="s111">
          <Data ss:Type="Number">2</Data>
        </Cell>
        <Cell ss:StyleID="s101">
          <Data ss:Type="String">Yb</Data>
        </Cell>
        <Cell ss:StyleID="s111">
          <Data ss:Type="Number">1</Data>
        </Cell>
        <Cell ss:StyleID="s111">
          <Data ss:Type="Number">5</Data>
        </Cell>
        <Cell ss:StyleID="s2">
          <Data ss:Type="DateTime">2023-08-02T15:03:37.017</Data>
        </Cell>
        <Cell ss:StyleID="s1">
          <Data ss:Type="Number">0.06533995407632</Data>
        </Cell>
        <Cell ss:StyleID="s1">
          <Data ss:Type="String">µM</Data>
        </Cell>
        <Cell ss:StyleID="s1">
          <Data ss:Type="Number">0.033</Data>
        </Cell>
        <Cell ss:StyleID="s1">
          <Data ss:Type="String">nL</Data>
        </Cell>
        <Cell ss:StyleID="s1">
          <Data ss:Type="Number">50000.033</Data>
        </Cell>
      </Row>
      <Row>
        <Cell>
          <Data ss:Type="String">R041-1</Data>
        </Cell>
        <Cell ss:StyleID="s1">
          <Data ss:Type="Number">1</Data>
        </Cell>
        <Cell ss:StyleID="s1">
          <Data ss:Type="String">D24</Data>
        </Cell>
        <Cell ss:StyleID="s1">
          <Data ss:Type="Number">4</Data>
        </Cell>
        <Cell ss:StyleID="s1">
          <Data ss:Type="Number">24</Data>
        </Cell>
        <Cell ss:StyleID="s1">
          <Data ss:Type="String">D24</Data>
        </Cell>
        <Cell ss:StyleID="s1">
          <Data ss:Type="Number">4</Data>
        </Cell>
        <Cell ss:StyleID="s1">
          <Data ss:Type="Number">24</Data>
        </Cell>
        <Cell ss:StyleID="s111">
          <Data ss:Type="Number">2</Data>
        </Cell>
        <Cell ss:StyleID="s101">
          <Data ss:Type="String">Yb</Data>
        </Cell>
        <Cell ss:StyleID="s111">
          <Data ss:Type="Number">1</Data>
        </Cell>
        <Cell ss:StyleID="s111">
          <Data ss:Type="Number">5</Data>
        </Cell>
        <Cell ss:StyleID="s2">
          <Data ss:Type="DateTime">2023-08-02T15:03:37.209</Data>
        </Cell>
        <Cell ss:StyleID="s1">
          <Data ss:Type="Number">0.04355997800001</Data>
        </Cell>
        <Cell ss:StyleID="s1">
          <Data ss:Type="String">µM</Data>
        </Cell>
        <Cell ss:StyleID="s1">
          <Data ss:Type="Number">0.022</Data>
        </Cell>
        <Cell ss:StyleID="s1">
          <Data ss:Type="String">nL</Data>
        </Cell>
        <Cell ss:StyleID="s1">
          <Data ss:Type="Number">50000.022</Data>
        </Cell>
      </Row>
      <Row>
        <Cell>
          <Data ss:Type="String">R041-1</Data>
        </Cell>
        <Cell ss:StyleID="s1">
          <Data ss:Type="Number">1</Data>
        </Cell>
        <Cell ss:StyleID="s1">
          <Data ss:Type="String">E01</Data>
        </Cell>
        <Cell ss:StyleID="s1">
          <Data ss:Type="Number">5</Data>
        </Cell>
        <Cell ss:StyleID="s1">
          <Data ss:Type="Number">1</Data>
        </Cell>
        <Cell ss:StyleID="s1">
          <Data ss:Type="String">E01</Data>
        </Cell>
        <Cell ss:StyleID="s1">
          <Data ss:Type="Number">5</Data>
        </Cell>
        <Cell ss:StyleID="s1">
          <Data ss:Type="Number">1</Data>
        </Cell>
        <Cell ss:StyleID="s111">
          <Data ss:Type="Number">2</Data>
        </Cell>
        <Cell ss:StyleID="s101">
          <Data ss:Type="String">Yb</Data>
        </Cell>
        <Cell ss:StyleID="s111">
          <Data ss:Type="Number">1</Data>
        </Cell>
        <Cell ss:StyleID="s111">
          <Data ss:Type="Number">5</Data>
        </Cell>
        <Cell ss:StyleID="s2">
          <Data ss:Type="DateTime">2023-08-02T15:03:32.529</Data>
        </Cell>
        <Cell ss:StyleID="s1">
          <Data ss:Type="Number">99.69120010274</Data>
        </Cell>
        <Cell ss:StyleID="s1">
          <Data ss:Type="String">µM</Data>
        </Cell>
        <Cell ss:StyleID="s1">
          <Data ss:Type="Number">50.4</Data>
        </Cell>
        <Cell ss:StyleID="s1">
          <Data ss:Type="String">nL</Data>
        </Cell>
        <Cell ss:StyleID="s1">
          <Data ss:Type="Number">50050.4</Data>
        </Cell>
      </Row>
      <Row>
        <Cell>
          <Data ss:Type="String">R041-1</Data>
        </Cell>
        <Cell ss:StyleID="s1">
          <Data ss:Type="Number">1</Data>
        </Cell>
        <Cell ss:StyleID="s1">
          <Data ss:Type="String">E02</Data>
        </Cell>
        <Cell ss:StyleID="s1">
          <Data ss:Type="Number">5</Data>
        </Cell>
        <Cell ss:StyleID="s1">
          <Data ss:Type="Number">2</Data>
        </Cell>
        <Cell ss:StyleID="s1">
          <Data ss:Type="String">E02</Data>
        </Cell>
        <Cell ss:StyleID="s1">
          <Data ss:Type="Number">5</Data>
        </Cell>
        <Cell ss:StyleID="s1">
          <Data ss:Type="Number">2</Data>
        </Cell>
        <Cell ss:StyleID="s111">
          <Data ss:Type="Number">2</Data>
        </Cell>
        <Cell ss:StyleID="s101">
          <Data ss:Type="String">Yb</Data>
        </Cell>
        <Cell ss:StyleID="s111">
          <Data ss:Type="Number">1</Data>
        </Cell>
        <Cell ss:StyleID="s111">
          <Data ss:Type="Number">5</Data>
        </Cell>
        <Cell ss:StyleID="s2">
          <Data ss:Type="DateTime">2023-08-02T15:03:41.859</Data>
        </Cell>
        <Cell ss:StyleID="s1">
          <Data ss:Type="Number">72.01972509871</Data>
        </Cell>
        <Cell ss:StyleID="s1">
          <Data ss:Type="String">µM</Data>
        </Cell>
        <Cell ss:StyleID="s1">
          <Data ss:Type="Number">36.4</Data>
        </Cell>
        <Cell ss:StyleID="s1">
          <Data ss:Type="String">nL</Data>
        </Cell>
        <Cell ss:StyleID="s1">
          <Data ss:Type="Number">50036.4</Data>
        </Cell>
      </Row>
      <Row>
        <Cell>
          <Data ss:Type="String">R041-1</Data>
        </Cell>
        <Cell ss:StyleID="s1">
          <Data ss:Type="Number">1</Data>
        </Cell>
        <Cell ss:StyleID="s1">
          <Data ss:Type="String">E03</Data>
        </Cell>
        <Cell ss:StyleID="s1">
          <Data ss:Type="Number">5</Data>
        </Cell>
        <Cell ss:StyleID="s1">
          <Data ss:Type="Number">3</Data>
        </Cell>
        <Cell ss:StyleID="s1">
          <Data ss:Type="String">E03</Data>
        </Cell>
        <Cell ss:StyleID="s1">
          <Data ss:Type="Number">5</Data>
        </Cell>
        <Cell ss:StyleID="s1">
          <Data ss:Type="Number">3</Data>
        </Cell>
        <Cell ss:StyleID="s111">
          <Data ss:Type="Number">2</Data>
        </Cell>
        <Cell ss:StyleID="s101">
          <Data ss:Type="String">Yb</Data>
        </Cell>
        <Cell ss:StyleID="s111">
          <Data ss:Type="Number">1</Data>
        </Cell>
        <Cell ss:StyleID="s111">
          <Data ss:Type="Number">5</Data>
        </Cell>
        <Cell ss:StyleID="s2">
          <Data ss:Type="DateTime">2023-08-02T15:03:41.663</Data>
        </Cell>
        <Cell ss:StyleID="s1">
          <Data ss:Type="Number">52.08643289665</Data>
        </Cell>
        <Cell ss:StyleID="s1">
          <Data ss:Type="String">µM</Data>
        </Cell>
        <Cell ss:StyleID="s1">
          <Data ss:Type="Number">26.32</Data>
        </Cell>
        <Cell ss:StyleID="s1">
          <Data ss:Type="String">nL</Data>
        </Cell>
        <Cell ss:StyleID="s1">
          <Data ss:Type="Number">50026.32</Data>
        </Cell>
      </Row>
      <Row>
        <Cell>
          <Data ss:Type="String">R041-1</Data>
        </Cell>
        <Cell ss:StyleID="s1">
          <Data ss:Type="Number">1</Data>
        </Cell>
        <Cell ss:StyleID="s1">
          <Data ss:Type="String">E04</Data>
        </Cell>
        <Cell ss:StyleID="s1">
          <Data ss:Type="Number">5</Data>
        </Cell>
        <Cell ss:StyleID="s1">
          <Data ss:Type="Number">4</Data>
        </Cell>
        <Cell ss:StyleID="s1">
          <Data ss:Type="String">E04</Data>
        </Cell>
        <Cell ss:StyleID="s1">
          <Data ss:Type="Number">5</Data>
        </Cell>
        <Cell ss:StyleID="s1">
          <Data ss:Type="Number">4</Data>
        </Cell>
        <Cell ss:StyleID="s111">
          <Data ss:Type="Number">2</Data>
        </Cell>
        <Cell ss:StyleID="s101">
          <Data ss:Type="String">Yb</Data>
        </Cell>
        <Cell ss:StyleID="s111">
          <Data ss:Type="Number">1</Data>
        </Cell>
        <Cell ss:StyleID="s111">
          <Data ss:Type="Number">5</Data>
        </Cell>
        <Cell ss:StyleID="s2">
          <Data ss:Type="DateTime">2023-08-02T15:03:41.462</Data>
        </Cell>
        <Cell ss:StyleID="s1">
          <Data ss:Type="Number">36.57669117946</Data>
        </Cell>
        <Cell ss:StyleID="s1">
          <Data ss:Type="String">µM</Data>
        </Cell>
        <Cell ss:StyleID="s1">
          <Data ss:Type="Number">18.48</Data>
        </Cell>
        <Cell ss:StyleID="s1">
          <Data ss:Type="String">nL</Data>
        </Cell>
        <Cell ss:StyleID="s1">
          <Data ss:Type="Number">50018.48</Data>
        </Cell>
      </Row>
      <Row>
        <Cell>
          <Data ss:Type="String">R041-1</Data>
        </Cell>
        <Cell ss:StyleID="s1">
          <Data ss:Type="Number">1</Data>
        </Cell>
        <Cell ss:StyleID="s1">
          <Data ss:Type="String">E05</Data>
        </Cell>
        <Cell ss:StyleID="s1">
          <Data ss:Type="Number">5</Data>
        </Cell>
        <Cell ss:StyleID="s1">
          <Data ss:Type="Number">5</Data>
        </Cell>
        <Cell ss:StyleID="s1">
          <Data ss:Type="String">E05</Data>
        </Cell>
        <Cell ss:StyleID="s1">
          <Data ss:Type="Number">5</Data>
        </Cell>
        <Cell ss:StyleID="s1">
          <Data ss:Type="Number">5</Data>
        </Cell>
        <Cell ss:StyleID="s111">
          <Data ss:Type="Number">2</Data>
        </Cell>
        <Cell ss:StyleID="s101">
          <Data ss:Type="String">Yb</Data>
        </Cell>
        <Cell ss:StyleID="s111">
          <Data ss:Type="Number">1</Data>
        </Cell>
        <Cell ss:StyleID="s111">
          <Data ss:Type="Number">5</Data>
        </Cell>
        <Cell ss:StyleID="s2">
          <Data ss:Type="DateTime">2023-08-02T15:03:41.276</Data>
        </Cell>
        <Cell ss:StyleID="s1">
          <Data ss:Type="Number">26.60403493488</Data>
        </Cell>
        <Cell ss:StyleID="s1">
          <Data ss:Type="String">µM</Data>
        </Cell>
        <Cell ss:StyleID="s1">
          <Data ss:Type="Number">13.44</Data>
        </Cell>
        <Cell ss:StyleID="s1">
          <Data ss:Type="String">nL</Data>
        </Cell>
        <Cell ss:StyleID="s1">
          <Data ss:Type="Number">50013.44</Data>
        </Cell>
      </Row>
      <Row>
        <Cell>
          <Data ss:Type="String">R041-1</Data>
        </Cell>
        <Cell ss:StyleID="s1">
          <Data ss:Type="Number">1</Data>
        </Cell>
        <Cell ss:StyleID="s1">
          <Data ss:Type="String">E06</Data>
        </Cell>
        <Cell ss:StyleID="s1">
          <Data ss:Type="Number">5</Data>
        </Cell>
        <Cell ss:StyleID="s1">
          <Data ss:Type="Number">6</Data>
        </Cell>
        <Cell ss:StyleID="s1">
          <Data ss:Type="String">E06</Data>
        </Cell>
        <Cell ss:StyleID="s1">
          <Data ss:Type="Number">5</Data>
        </Cell>
        <Cell ss:StyleID="s1">
          <Data ss:Type="Number">6</Data>
        </Cell>
        <Cell ss:StyleID="s111">
          <Data ss:Type="Number">2</Data>
        </Cell>
        <Cell ss:StyleID="s101">
          <Data ss:Type="String">Yb</Data>
        </Cell>
        <Cell ss:StyleID="s111">
          <Data ss:Type="Number">1</Data>
        </Cell>
        <Cell ss:StyleID="s111">
          <Data ss:Type="Number">5</Data>
        </Cell>
        <Cell ss:StyleID="s2">
          <Data ss:Type="DateTime">2023-08-02T15:03:41.082</Data>
        </Cell>
        <Cell ss:StyleID="s1">
          <Data ss:Type="Number">18.84595273191</Data>
        </Cell>
        <Cell ss:StyleID="s1">
          <Data ss:Type="String">µM</Data>
        </Cell>
        <Cell ss:StyleID="s1">
          <Data ss:Type="Number">9.52</Data>
        </Cell>
        <Cell ss:StyleID="s1">
          <Data ss:Type="String">nL</Data>
        </Cell>
        <Cell ss:StyleID="s1">
          <Data ss:Type="Number">50009.52</Data>
        </Cell>
      </Row>
      <Row>
        <Cell>
          <Data ss:Type="String">R041-1</Data>
        </Cell>
        <Cell ss:StyleID="s1">
          <Data ss:Type="Number">1</Data>
        </Cell>
        <Cell ss:StyleID="s1">
          <Data ss:Type="String">E07</Data>
        </Cell>
        <Cell ss:StyleID="s1">
          <Data ss:Type="Number">5</Data>
        </Cell>
        <Cell ss:StyleID="s1">
          <Data ss:Type="Number">7</Data>
        </Cell>
        <Cell ss:StyleID="s1">
          <Data ss:Type="String">E07</Data>
        </Cell>
        <Cell ss:StyleID="s1">
          <Data ss:Type="Number">5</Data>
        </Cell>
        <Cell ss:StyleID="s1">
          <Data ss:Type="Number">7</Data>
        </Cell>
        <Cell ss:StyleID="s111">
          <Data ss:Type="Number">2</Data>
        </Cell>
        <Cell ss:StyleID="s101">
          <Data ss:Type="String">Yb</Data>
        </Cell>
        <Cell ss:StyleID="s111">
          <Data ss:Type="Number">1</Data>
        </Cell>
        <Cell ss:StyleID="s111">
          <Data ss:Type="Number">5</Data>
        </Cell>
        <Cell ss:StyleID="s2">
          <Data ss:Type="DateTime">2023-08-02T15:03:40.893</Data>
        </Cell>
        <Cell ss:StyleID="s1">
          <Data ss:Type="Number">13.30374987694</Data>
        </Cell>
        <Cell ss:StyleID="s1">
          <Data ss:Type="String">µM</Data>
        </Cell>
        <Cell ss:StyleID="s1">
          <Data ss:Type="Number">6.72</Data>
        </Cell>
        <Cell ss:StyleID="s1">
          <Data ss:Type="String">nL</Data>
        </Cell>
        <Cell ss:StyleID="s1">
          <Data ss:Type="Number">50006.72</Data>
        </Cell>
      </Row>
      <Row>
        <Cell>
          <Data ss:Type="String">R041-1</Data>
        </Cell>
        <Cell ss:StyleID="s1">
          <Data ss:Type="Number">1</Data>
        </Cell>
        <Cell ss:StyleID="s1">
          <Data ss:Type="String">E08</Data>
        </Cell>
        <Cell ss:StyleID="s1">
          <Data ss:Type="Number">5</Data>
        </Cell>
        <Cell ss:StyleID="s1">
          <Data ss:Type="Number">8</Data>
        </Cell>
        <Cell ss:StyleID="s1">
          <Data ss:Type="String">E08</Data>
        </Cell>
        <Cell ss:StyleID="s1">
          <Data ss:Type="Number">5</Data>
        </Cell>
        <Cell ss:StyleID="s1">
          <Data ss:Type="Number">8</Data>
        </Cell>
        <Cell ss:StyleID="s111">
          <Data ss:Type="Number">2</Data>
        </Cell>
        <Cell ss:StyleID="s101">
          <Data ss:Type="String">Yb</Data>
        </Cell>
        <Cell ss:StyleID="s111">
          <Data ss:Type="Number">1</Data>
        </Cell>
        <Cell ss:StyleID="s111">
          <Data ss:Type="Number">5</Data>
        </Cell>
        <Cell ss:StyleID="s2">
          <Data ss:Type="DateTime">2023-08-02T15:03:40.705</Data>
        </Cell>
        <Cell ss:StyleID="s1">
          <Data ss:Type="Number">9.978202860704</Data>
        </Cell>
        <Cell ss:StyleID="s1">
          <Data ss:Type="String">µM</Data>
        </Cell>
        <Cell ss:StyleID="s1">
          <Data ss:Type="Number">5.04</Data>
        </Cell>
        <Cell ss:StyleID="s1">
          <Data ss:Type="String">nL</Data>
        </Cell>
        <Cell ss:StyleID="s1">
          <Data ss:Type="Number">50005.04</Data>
        </Cell>
      </Row>
      <Row>
        <Cell>
          <Data ss:Type="String">R041-1</Data>
        </Cell>
        <Cell ss:StyleID="s1">
          <Data ss:Type="Number">1</Data>
        </Cell>
        <Cell ss:StyleID="s1">
          <Data ss:Type="String">E09</Data>
        </Cell>
        <Cell ss:StyleID="s1">
          <Data ss:Type="Number">5</Data>
        </Cell>
        <Cell ss:StyleID="s1">
          <Data ss:Type="Number">9</Data>
        </Cell>
        <Cell ss:StyleID="s1">
          <Data ss:Type="String">E09</Data>
        </Cell>
        <Cell ss:StyleID="s1">
          <Data ss:Type="Number">5</Data>
        </Cell>
        <Cell ss:StyleID="s1">
          <Data ss:Type="Number">9</Data>
        </Cell>
        <Cell ss:StyleID="s111">
          <Data ss:Type="Number">2</Data>
        </Cell>
        <Cell ss:StyleID="s101">
          <Data ss:Type="String">Yb</Data>
        </Cell>
        <Cell ss:StyleID="s111">
          <Data ss:Type="Number">1</Data>
        </Cell>
        <Cell ss:StyleID="s111">
          <Data ss:Type="Number">5</Data>
        </Cell>
        <Cell ss:StyleID="s2">
          <Data ss:Type="DateTime">2023-08-02T15:03:40.431</Data>
        </Cell>
        <Cell ss:StyleID="s1">
          <Data ss:Type="Number">7.099770170749</Data>
        </Cell>
        <Cell ss:StyleID="s1">
          <Data ss:Type="String">µM</Data>
        </Cell>
        <Cell ss:StyleID="s1">
          <Data ss:Type="Number">3.586</Data>
        </Cell>
        <Cell ss:StyleID="s1">
          <Data ss:Type="String">nL</Data>
        </Cell>
        <Cell ss:StyleID="s1">
          <Data ss:Type="Number">50003.586</Data>
        </Cell>
      </Row>
      <Row>
        <Cell>
          <Data ss:Type="String">R041-1</Data>
        </Cell>
        <Cell ss:StyleID="s1">
          <Data ss:Type="Number">1</Data>
        </Cell>
        <Cell ss:StyleID="s1">
          <Data ss:Type="String">E10</Data>
        </Cell>
        <Cell ss:StyleID="s1">
          <Data ss:Type="Number">5</Data>
        </Cell>
        <Cell ss:StyleID="s1">
          <Data ss:Type="Number">10</Data>
        </Cell>
        <Cell ss:StyleID="s1">
          <Data ss:Type="String">E10</Data>
        </Cell>
        <Cell ss:StyleID="s1">
          <Data ss:Type="Number">5</Data>
        </Cell>
        <Cell ss:StyleID="s1">
          <Data ss:Type="Number">10</Data>
        </Cell>
        <Cell ss:StyleID="s111">
          <Data ss:Type="Number">2</Data>
        </Cell>
        <Cell ss:StyleID="s101">
          <Data ss:Type="String">Yb</Data>
        </Cell>
        <Cell ss:StyleID="s111">
          <Data ss:Type="Number">1</Data>
        </Cell>
        <Cell ss:StyleID="s111">
          <Data ss:Type="Number">5</Data>
        </Cell>
        <Cell ss:StyleID="s2">
          <Data ss:Type="DateTime">2023-08-02T15:03:40.182</Data>
        </Cell>
        <Cell ss:StyleID="s1">
          <Data ss:Type="Number">5.118035904656</Data>
        </Cell>
        <Cell ss:StyleID="s1">
          <Data ss:Type="String">µM</Data>
        </Cell>
        <Cell ss:StyleID="s1">
          <Data ss:Type="Number">2.585</Data>
        </Cell>
        <Cell ss:StyleID="s1">
          <Data ss:Type="String">nL</Data>
        </Cell>
        <Cell ss:StyleID="s1">
          <Data ss:Type="Number">50002.585</Data>
        </Cell>
      </Row>
      <Row>
        <Cell>
          <Data ss:Type="String">R041-1</Data>
        </Cell>
        <Cell ss:StyleID="s1">
          <Data ss:Type="Number">1</Data>
        </Cell>
        <Cell ss:StyleID="s1">
          <Data ss:Type="String">E11</Data>
        </Cell>
        <Cell ss:StyleID="s1">
          <Data ss:Type="Number">5</Data>
        </Cell>
        <Cell ss:StyleID="s1">
          <Data ss:Type="Number">11</Data>
        </Cell>
        <Cell ss:StyleID="s1">
          <Data ss:Type="String">E11</Data>
        </Cell>
        <Cell ss:StyleID="s1">
          <Data ss:Type="Number">5</Data>
        </Cell>
        <Cell ss:StyleID="s1">
          <Data ss:Type="Number">11</Data>
        </Cell>
        <Cell ss:StyleID="s111">
          <Data ss:Type="Number">2</Data>
        </Cell>
        <Cell ss:StyleID="s101">
          <Data ss:Type="String">Yb</Data>
        </Cell>
        <Cell ss:StyleID="s111">
          <Data ss:Type="Number">1</Data>
        </Cell>
        <Cell ss:StyleID="s111">
          <Data ss:Type="Number">5</Data>
        </Cell>
        <Cell ss:StyleID="s2">
          <Data ss:Type="DateTime">2023-08-02T15:03:39.956</Data>
        </Cell>
        <Cell ss:StyleID="s1">
          <Data ss:Type="Number">3.680683521937</Data>
        </Cell>
        <Cell ss:StyleID="s1">
          <Data ss:Type="String">µM</Data>
        </Cell>
        <Cell ss:StyleID="s1">
          <Data ss:Type="Number">1.859</Data>
        </Cell>
        <Cell ss:StyleID="s1">
          <Data ss:Type="String">nL</Data>
        </Cell>
        <Cell ss:StyleID="s1">
          <Data ss:Type="Number">50001.859</Data>
        </Cell>
      </Row>
      <Row>
        <Cell>
          <Data ss:Type="String">R041-1</Data>
        </Cell>
        <Cell ss:StyleID="s1">
          <Data ss:Type="Number">1</Data>
        </Cell>
        <Cell ss:StyleID="s1">
          <Data ss:Type="String">E12</Data>
        </Cell>
        <Cell ss:StyleID="s1">
          <Data ss:Type="Number">5</Data>
        </Cell>
        <Cell ss:StyleID="s1">
          <Data ss:Type="Number">12</Data>
        </Cell>
        <Cell ss:StyleID="s1">
          <Data ss:Type="String">E12</Data>
        </Cell>
        <Cell ss:StyleID="s1">
          <Data ss:Type="Number">5</Data>
        </Cell>
        <Cell ss:StyleID="s1">
          <Data ss:Type="Number">12</Data>
        </Cell>
        <Cell ss:StyleID="s111">
          <Data ss:Type="Number">2</Data>
        </Cell>
        <Cell ss:StyleID="s101">
          <Data ss:Type="String">Yb</Data>
        </Cell>
        <Cell ss:StyleID="s111">
          <Data ss:Type="Number">1</Data>
        </Cell>
        <Cell ss:StyleID="s111">
          <Data ss:Type="Number">5</Data>
        </Cell>
        <Cell ss:StyleID="s2">
          <Data ss:Type="DateTime">2023-08-02T15:03:39.741</Data>
        </Cell>
        <Cell ss:StyleID="s1">
          <Data ss:Type="Number">2.635309782881</Data>
        </Cell>
        <Cell ss:StyleID="s1">
          <Data ss:Type="String">µM</Data>
        </Cell>
        <Cell ss:StyleID="s1">
          <Data ss:Type="Number">1.331</Data>
        </Cell>
        <Cell ss:StyleID="s1">
          <Data ss:Type="String">nL</Data>
        </Cell>
        <Cell ss:StyleID="s1">
          <Data ss:Type="Number">50001.331</Data>
        </Cell>
      </Row>
      <Row>
        <Cell>
          <Data ss:Type="String">R041-1</Data>
        </Cell>
        <Cell ss:StyleID="s1">
          <Data ss:Type="Number">1</Data>
        </Cell>
        <Cell ss:StyleID="s1">
          <Data ss:Type="String">E13</Data>
        </Cell>
        <Cell ss:StyleID="s1">
          <Data ss:Type="Number">5</Data>
        </Cell>
        <Cell ss:StyleID="s1">
          <Data ss:Type="Number">13</Data>
        </Cell>
        <Cell ss:StyleID="s1">
          <Data ss:Type="String">E13</Data>
        </Cell>
        <Cell ss:StyleID="s1">
          <Data ss:Type="Number">5</Data>
        </Cell>
        <Cell ss:StyleID="s1">
          <Data ss:Type="Number">13</Data>
        </Cell>
        <Cell ss:StyleID="s111">
          <Data ss:Type="Number">2</Data>
        </Cell>
        <Cell ss:StyleID="s101">
          <Data ss:Type="String">Yb</Data>
        </Cell>
        <Cell ss:StyleID="s111">
          <Data ss:Type="Number">1</Data>
        </Cell>
        <Cell ss:StyleID="s111">
          <Data ss:Type="Number">5</Data>
        </Cell>
        <Cell ss:StyleID="s2">
          <Data ss:Type="DateTime">2023-08-02T15:03:39.529</Data>
        </Cell>
        <Cell ss:StyleID="s1">
          <Data ss:Type="Number">1.89482372085</Data>
        </Cell>
        <Cell ss:StyleID="s1">
          <Data ss:Type="String">µM</Data>
        </Cell>
        <Cell ss:StyleID="s1">
          <Data ss:Type="Number">0.957</Data>
        </Cell>
        <Cell ss:StyleID="s1">
          <Data ss:Type="String">nL</Data>
        </Cell>
        <Cell ss:StyleID="s1">
          <Data ss:Type="Number">50000.957</Data>
        </Cell>
      </Row>
      <Row>
        <Cell>
          <Data ss:Type="String">R041-1</Data>
        </Cell>
        <Cell ss:StyleID="s1">
          <Data ss:Type="Number">1</Data>
        </Cell>
        <Cell ss:StyleID="s1">
          <Data ss:Type="String">E14</Data>
        </Cell>
        <Cell ss:StyleID="s1">
          <Data ss:Type="Number">5</Data>
        </Cell>
        <Cell ss:StyleID="s1">
          <Data ss:Type="Number">14</Data>
        </Cell>
        <Cell ss:StyleID="s1">
          <Data ss:Type="String">E14</Data>
        </Cell>
        <Cell ss:StyleID="s1">
          <Data ss:Type="Number">5</Data>
        </Cell>
        <Cell ss:StyleID="s1">
          <Data ss:Type="Number">14</Data>
        </Cell>
        <Cell ss:StyleID="s111">
          <Data ss:Type="Number">2</Data>
        </Cell>
        <Cell ss:StyleID="s101">
          <Data ss:Type="String">Yb</Data>
        </Cell>
        <Cell ss:StyleID="s111">
          <Data ss:Type="Number">1</Data>
        </Cell>
        <Cell ss:StyleID="s111">
          <Data ss:Type="Number">5</Data>
        </Cell>
        <Cell ss:StyleID="s2">
          <Data ss:Type="DateTime">2023-08-02T15:03:39.326</Data>
        </Cell>
        <Cell ss:StyleID="s1">
          <Data ss:Type="Number">1.372121121926</Data>
        </Cell>
        <Cell ss:StyleID="s1">
          <Data ss:Type="String">µM</Data>
        </Cell>
        <Cell ss:StyleID="s1">
          <Data ss:Type="Number">0.693</Data>
        </Cell>
        <Cell ss:StyleID="s1">
          <Data ss:Type="String">nL</Data>
        </Cell>
        <Cell ss:StyleID="s1">
          <Data ss:Type="Number">50000.693</Data>
        </Cell>
      </Row>
      <Row>
        <Cell>
          <Data ss:Type="String">R041-1</Data>
        </Cell>
        <Cell ss:StyleID="s1">
          <Data ss:Type="Number">1</Data>
        </Cell>
        <Cell ss:StyleID="s1">
          <Data ss:Type="String">E15</Data>
        </Cell>
        <Cell ss:StyleID="s1">
          <Data ss:Type="Number">5</Data>
        </Cell>
        <Cell ss:StyleID="s1">
          <Data ss:Type="Number">15</Data>
        </Cell>
        <Cell ss:StyleID="s1">
          <Data ss:Type="String">E15</Data>
        </Cell>
        <Cell ss:StyleID="s1">
          <Data ss:Type="Number">5</Data>
        </Cell>
        <Cell ss:StyleID="s1">
          <Data ss:Type="Number">15</Data>
        </Cell>
        <Cell ss:StyleID="s111">
          <Data ss:Type="Number">2</Data>
        </Cell>
        <Cell ss:StyleID="s101">
          <Data ss:Type="String">Yb</Data>
        </Cell>
        <Cell ss:StyleID="s111">
          <Data ss:Type="Number">1</Data>
        </Cell>
        <Cell ss:StyleID="s111">
          <Data ss:Type="Number">5</Data>
        </Cell>
        <Cell ss:StyleID="s2">
          <Data ss:Type="DateTime">2023-08-02T15:03:39.127</Data>
        </Cell>
        <Cell ss:StyleID="s1">
          <Data ss:Type="Number">0.9800903103454</Data>
        </Cell>
        <Cell ss:StyleID="s1">
          <Data ss:Type="String">µM</Data>
        </Cell>
        <Cell ss:StyleID="s1">
          <Data ss:Type="Number">0.495</Data>
        </Cell>
        <Cell ss:StyleID="s1">
          <Data ss:Type="String">nL</Data>
        </Cell>
        <Cell ss:StyleID="s1">
          <Data ss:Type="Number">50000.495</Data>
        </Cell>
      </Row>
      <Row>
        <Cell>
          <Data ss:Type="String">R041-1</Data>
        </Cell>
        <Cell ss:StyleID="s1">
          <Data ss:Type="Number">1</Data>
        </Cell>
        <Cell ss:StyleID="s1">
          <Data ss:Type="String">E16</Data>
        </Cell>
        <Cell ss:StyleID="s1">
          <Data ss:Type="Number">5</Data>
        </Cell>
        <Cell ss:StyleID="s1">
          <Data ss:Type="Number">16</Data>
        </Cell>
        <Cell ss:StyleID="s1">
          <Data ss:Type="String">E16</Data>
        </Cell>
        <Cell ss:StyleID="s1">
          <Data ss:Type="Number">5</Data>
        </Cell>
        <Cell ss:StyleID="s1">
          <Data ss:Type="Number">16</Data>
        </Cell>
        <Cell ss:StyleID="s111">
          <Data ss:Type="Number">2</Data>
        </Cell>
        <Cell ss:StyleID="s101">
          <Data ss:Type="String">Yb</Data>
        </Cell>
        <Cell ss:StyleID="s111">
          <Data ss:Type="Number">1</Data>
        </Cell>
        <Cell ss:StyleID="s111">
          <Data ss:Type="Number">5</Data>
        </Cell>
        <Cell ss:StyleID="s2">
          <Data ss:Type="DateTime">2023-08-02T15:03:38.926</Data>
        </Cell>
        <Cell ss:StyleID="s1">
          <Data ss:Type="Number">0.6969550486466</Data>
        </Cell>
        <Cell ss:StyleID="s1">
          <Data ss:Type="String">µM</Data>
        </Cell>
        <Cell ss:StyleID="s1">
          <Data ss:Type="Number">0.352</Data>
        </Cell>
        <Cell ss:StyleID="s1">
          <Data ss:Type="String">nL</Data>
        </Cell>
        <Cell ss:StyleID="s1">
          <Data ss:Type="Number">50000.352</Data>
        </Cell>
      </Row>
      <Row>
        <Cell>
          <Data ss:Type="String">R041-1</Data>
        </Cell>
        <Cell ss:StyleID="s1">
          <Data ss:Type="Number">1</Data>
        </Cell>
        <Cell ss:StyleID="s1">
          <Data ss:Type="String">E17</Data>
        </Cell>
        <Cell ss:StyleID="s1">
          <Data ss:Type="Number">5</Data>
        </Cell>
        <Cell ss:StyleID="s1">
          <Data ss:Type="Number">17</Data>
        </Cell>
        <Cell ss:StyleID="s1">
          <Data ss:Type="String">E17</Data>
        </Cell>
        <Cell ss:StyleID="s1">
          <Data ss:Type="Number">5</Data>
        </Cell>
        <Cell ss:StyleID="s1">
          <Data ss:Type="Number">17</Data>
        </Cell>
        <Cell ss:StyleID="s111">
          <Data ss:Type="Number">2</Data>
        </Cell>
        <Cell ss:StyleID="s101">
          <Data ss:Type="String">Yb</Data>
        </Cell>
        <Cell ss:StyleID="s111">
          <Data ss:Type="Number">1</Data>
        </Cell>
        <Cell ss:StyleID="s111">
          <Data ss:Type="Number">5</Data>
        </Cell>
        <Cell ss:StyleID="s2">
          <Data ss:Type="DateTime">2023-08-02T15:03:38.737</Data>
        </Cell>
        <Cell ss:StyleID="s1">
          <Data ss:Type="Number">0.5009374427122</Data>
        </Cell>
        <Cell ss:StyleID="s1">
          <Data ss:Type="String">µM</Data>
        </Cell>
        <Cell ss:StyleID="s1">
          <Data ss:Type="Number">0.253</Data>
        </Cell>
        <Cell ss:StyleID="s1">
          <Data ss:Type="String">nL</Data>
        </Cell>
        <Cell ss:StyleID="s1">
          <Data ss:Type="Number">50000.253</Data>
        </Cell>
      </Row>
      <Row>
        <Cell>
          <Data ss:Type="String">R041-1</Data>
        </Cell>
        <Cell ss:StyleID="s1">
          <Data ss:Type="Number">1</Data>
        </Cell>
        <Cell ss:StyleID="s1">
          <Data ss:Type="String">E18</Data>
        </Cell>
        <Cell ss:StyleID="s1">
          <Data ss:Type="Number">5</Data>
        </Cell>
        <Cell ss:StyleID="s1">
          <Data ss:Type="Number">18</Data>
        </Cell>
        <Cell ss:StyleID="s1">
          <Data ss:Type="String">E18</Data>
        </Cell>
        <Cell ss:StyleID="s1">
          <Data ss:Type="Number">5</Data>
        </Cell>
        <Cell ss:StyleID="s1">
          <Data ss:Type="Number">18</Data>
        </Cell>
        <Cell ss:StyleID="s111">
          <Data ss:Type="Number">2</Data>
        </Cell>
        <Cell ss:StyleID="s101">
          <Data ss:Type="String">Yb</Data>
        </Cell>
        <Cell ss:StyleID="s111">
          <Data ss:Type="Number">1</Data>
        </Cell>
        <Cell ss:StyleID="s111">
          <Data ss:Type="Number">5</Data>
        </Cell>
        <Cell ss:StyleID="s2">
          <Data ss:Type="DateTime">2023-08-02T15:03:38.548</Data>
        </Cell>
        <Cell ss:StyleID="s1">
          <Data ss:Type="Number">0.3702586417545</Data>
        </Cell>
        <Cell ss:StyleID="s1">
          <Data ss:Type="String">µM</Data>
        </Cell>
        <Cell ss:StyleID="s1">
          <Data ss:Type="Number">0.187</Data>
        </Cell>
        <Cell ss:StyleID="s1">
          <Data ss:Type="String">nL</Data>
        </Cell>
        <Cell ss:StyleID="s1">
          <Data ss:Type="Number">50000.187</Data>
        </Cell>
      </Row>
      <Row>
        <Cell>
          <Data ss:Type="String">R041-1</Data>
        </Cell>
        <Cell ss:StyleID="s1">
          <Data ss:Type="Number">1</Data>
        </Cell>
        <Cell ss:StyleID="s1">
          <Data ss:Type="String">E19</Data>
        </Cell>
        <Cell ss:StyleID="s1">
          <Data ss:Type="Number">5</Data>
        </Cell>
        <Cell ss:StyleID="s1">
          <Data ss:Type="Number">19</Data>
        </Cell>
        <Cell ss:StyleID="s1">
          <Data ss:Type="String">E19</Data>
        </Cell>
        <Cell ss:StyleID="s1">
          <Data ss:Type="Number">5</Data>
        </Cell>
        <Cell ss:StyleID="s1">
          <Data ss:Type="Number">19</Data>
        </Cell>
        <Cell ss:StyleID="s111">
          <Data ss:Type="Number">2</Data>
        </Cell>
        <Cell ss:StyleID="s101">
          <Data ss:Type="String">Yb</Data>
        </Cell>
        <Cell ss:StyleID="s111">
          <Data ss:Type="Number">1</Data>
        </Cell>
        <Cell ss:StyleID="s111">
          <Data ss:Type="Number">5</Data>
        </Cell>
        <Cell ss:StyleID="s2">
          <Data ss:Type="DateTime">2023-08-02T15:03:38.357</Data>
        </Cell>
        <Cell ss:StyleID="s1">
          <Data ss:Type="Number">0.2613593110495</Data>
        </Cell>
        <Cell ss:StyleID="s1">
          <Data ss:Type="String">µM</Data>
        </Cell>
        <Cell ss:StyleID="s1">
          <Data ss:Type="Number">0.132</Data>
        </Cell>
        <Cell ss:StyleID="s1">
          <Data ss:Type="String">nL</Data>
        </Cell>
        <Cell ss:StyleID="s1">
          <Data ss:Type="Number">50000.132</Data>
        </Cell>
      </Row>
      <Row>
        <Cell>
          <Data ss:Type="String">R041-1</Data>
        </Cell>
        <Cell ss:StyleID="s1">
          <Data ss:Type="Number">1</Data>
        </Cell>
        <Cell ss:StyleID="s1">
          <Data ss:Type="String">E20</Data>
        </Cell>
        <Cell ss:StyleID="s1">
          <Data ss:Type="Number">5</Data>
        </Cell>
        <Cell ss:StyleID="s1">
          <Data ss:Type="Number">20</Data>
        </Cell>
        <Cell ss:StyleID="s1">
          <Data ss:Type="String">E20</Data>
        </Cell>
        <Cell ss:StyleID="s1">
          <Data ss:Type="Number">5</Data>
        </Cell>
        <Cell ss:StyleID="s1">
          <Data ss:Type="Number">20</Data>
        </Cell>
        <Cell ss:StyleID="s111">
          <Data ss:Type="Number">2</Data>
        </Cell>
        <Cell ss:StyleID="s101">
          <Data ss:Type="String">Yb</Data>
        </Cell>
        <Cell ss:StyleID="s111">
          <Data ss:Type="Number">1</Data>
        </Cell>
        <Cell ss:StyleID="s111">
          <Data ss:Type="Number">5</Data>
        </Cell>
        <Cell ss:StyleID="s2">
          <Data ss:Type="DateTime">2023-08-02T15:03:38.165</Data>
        </Cell>
        <Cell ss:StyleID="s1">
          <Data ss:Type="Number">0.1960196286986</Data>
        </Cell>
        <Cell ss:StyleID="s1">
          <Data ss:Type="String">µM</Data>
        </Cell>
        <Cell ss:StyleID="s1">
          <Data ss:Type="Number">0.099</Data>
        </Cell>
        <Cell ss:StyleID="s1">
          <Data ss:Type="String">nL</Data>
        </Cell>
        <Cell ss:StyleID="s1">
          <Data ss:Type="Number">50000.099</Data>
        </Cell>
      </Row>
      <Row>
        <Cell>
          <Data ss:Type="String">R041-1</Data>
        </Cell>
        <Cell ss:StyleID="s1">
          <Data ss:Type="Number">1</Data>
        </Cell>
        <Cell ss:StyleID="s1">
          <Data ss:Type="String">E21</Data>
        </Cell>
        <Cell ss:StyleID="s1">
          <Data ss:Type="Number">5</Data>
        </Cell>
        <Cell ss:StyleID="s1">
          <Data ss:Type="Number">21</Data>
        </Cell>
        <Cell ss:StyleID="s1">
          <Data ss:Type="String">E21</Data>
        </Cell>
        <Cell ss:StyleID="s1">
          <Data ss:Type="Number">5</Data>
        </Cell>
        <Cell ss:StyleID="s1">
          <Data ss:Type="Number">21</Data>
        </Cell>
        <Cell ss:StyleID="s111">
          <Data ss:Type="Number">2</Data>
        </Cell>
        <Cell ss:StyleID="s101">
          <Data ss:Type="String">Yb</Data>
        </Cell>
        <Cell ss:StyleID="s111">
          <Data ss:Type="Number">1</Data>
        </Cell>
        <Cell ss:StyleID="s111">
          <Data ss:Type="Number">5</Data>
        </Cell>
        <Cell ss:StyleID="s2">
          <Data ss:Type="DateTime">2023-08-02T15:03:37.976</Data>
        </Cell>
        <Cell ss:StyleID="s1">
          <Data ss:Type="Number">0.130679822126</Data>
        </Cell>
        <Cell ss:StyleID="s1">
          <Data ss:Type="String">µM</Data>
        </Cell>
        <Cell ss:StyleID="s1">
          <Data ss:Type="Number">0.066</Data>
        </Cell>
        <Cell ss:StyleID="s1">
          <Data ss:Type="String">nL</Data>
        </Cell>
        <Cell ss:StyleID="s1">
          <Data ss:Type="Number">50000.066</Data>
        </Cell>
      </Row>
      <Row>
        <Cell>
          <Data ss:Type="String">R041-1</Data>
        </Cell>
        <Cell ss:StyleID="s1">
          <Data ss:Type="Number">1</Data>
        </Cell>
        <Cell ss:StyleID="s1">
          <Data ss:Type="String">E22</Data>
        </Cell>
        <Cell ss:StyleID="s1">
          <Data ss:Type="Number">5</Data>
        </Cell>
        <Cell ss:StyleID="s1">
          <Data ss:Type="Number">22</Data>
        </Cell>
        <Cell ss:StyleID="s1">
          <Data ss:Type="String">E22</Data>
        </Cell>
        <Cell ss:StyleID="s1">
          <Data ss:Type="Number">5</Data>
        </Cell>
        <Cell ss:StyleID="s1">
          <Data ss:Type="Number">22</Data>
        </Cell>
        <Cell ss:StyleID="s111">
          <Data ss:Type="Number">2</Data>
        </Cell>
        <Cell ss:StyleID="s101">
          <Data ss:Type="String">Yb</Data>
        </Cell>
        <Cell ss:StyleID="s111">
          <Data ss:Type="Number">1</Data>
        </Cell>
        <Cell ss:StyleID="s111">
          <Data ss:Type="Number">5</Data>
        </Cell>
        <Cell ss:StyleID="s2">
          <Data ss:Type="DateTime">2023-08-02T15:03:37.787</Data>
        </Cell>
        <Cell ss:StyleID="s1">
          <Data ss:Type="Number">0.08711991478847</Data>
        </Cell>
        <Cell ss:StyleID="s1">
          <Data ss:Type="String">µM</Data>
        </Cell>
        <Cell ss:StyleID="s1">
          <Data ss:Type="Number">0.044</Data>
        </Cell>
        <Cell ss:StyleID="s1">
          <Data ss:Type="String">nL</Data>
        </Cell>
        <Cell ss:StyleID="s1">
          <Data ss:Type="Number">50000.044</Data>
        </Cell>
      </Row>
      <Row>
        <Cell>
          <Data ss:Type="String">R041-1</Data>
        </Cell>
        <Cell ss:StyleID="s1">
          <Data ss:Type="Number">1</Data>
        </Cell>
        <Cell ss:StyleID="s1">
          <Data ss:Type="String">E23</Data>
        </Cell>
        <Cell ss:StyleID="s1">
          <Data ss:Type="Number">5</Data>
        </Cell>
        <Cell ss:StyleID="s1">
          <Data ss:Type="Number">23</Data>
        </Cell>
        <Cell ss:StyleID="s1">
          <Data ss:Type="String">E23</Data>
        </Cell>
        <Cell ss:StyleID="s1">
          <Data ss:Type="Number">5</Data>
        </Cell>
        <Cell ss:StyleID="s1">
          <Data ss:Type="Number">23</Data>
        </Cell>
        <Cell ss:StyleID="s111">
          <Data ss:Type="Number">2</Data>
        </Cell>
        <Cell ss:StyleID="s101">
          <Data ss:Type="String">Yb</Data>
        </Cell>
        <Cell ss:StyleID="s111">
          <Data ss:Type="Number">1</Data>
        </Cell>
        <Cell ss:StyleID="s111">
          <Data ss:Type="Number">5</Data>
        </Cell>
        <Cell ss:StyleID="s2">
          <Data ss:Type="DateTime">2023-08-02T15:03:37.593</Data>
        </Cell>
        <Cell ss:StyleID="s1">
          <Data ss:Type="Number">0.06533995407632</Data>
        </Cell>
        <Cell ss:StyleID="s1">
          <Data ss:Type="String">µM</Data>
        </Cell>
```
