## Supplemental Information 2 for "LanTERN: a fluorescent sensor that specifically binds lanthanides": EMJ 2023-08-02 2023-08-02 1508.xml (part 3 of 5)

```
        <Cell ss:StyleID="s1">
          <Data ss:Type="Number">0.033</Data>
        </Cell>
        <Cell ss:StyleID="s1">
          <Data ss:Type="String">nL</Data>
        </Cell>
        <Cell ss:StyleID="s1">
          <Data ss:Type="Number">50000.033</Data>
        </Cell>
      </Row>
      <Row>
        <Cell>
          <Data ss:Type="String">R041-1</Data>
        </Cell>
        <Cell ss:StyleID="s1">
          <Data ss:Type="Number">1</Data>
        </Cell>
        <Cell ss:StyleID="s1">
          <Data ss:Type="String">E24</Data>
        </Cell>
        <Cell ss:StyleID="s1">
          <Data ss:Type="Number">5</Data>
        </Cell>
        <Cell ss:StyleID="s1">
          <Data ss:Type="Number">24</Data>
        </Cell>
        <Cell ss:StyleID="s1">
          <Data ss:Type="String">E24</Data>
        </Cell>
        <Cell ss:StyleID="s1">
          <Data ss:Type="Number">5</Data>
        </Cell>
        <Cell ss:StyleID="s1">
          <Data ss:Type="Number">24</Data>
        </Cell>
        <Cell ss:StyleID="s111">
          <Data ss:Type="Number">2</Data>
        </Cell>
        <Cell ss:StyleID="s101">
          <Data ss:Type="String">Yb</Data>
        </Cell>
        <Cell ss:StyleID="s111">
          <Data ss:Type="Number">1</Data>
        </Cell>
        <Cell ss:StyleID="s111">
          <Data ss:Type="Number">5</Data>
        </Cell>
        <Cell ss:StyleID="s2">
          <Data ss:Type="DateTime">2023-08-02T15:03:37.404</Data>
        </Cell>
        <Cell ss:StyleID="s1">
          <Data ss:Type="Number">0.04355997800001</Data>
        </Cell>
        <Cell ss:StyleID="s1">
          <Data ss:Type="String">µM</Data>
        </Cell>
        <Cell ss:StyleID="s1">
          <Data ss:Type="Number">0.022</Data>
        </Cell>
        <Cell ss:StyleID="s1">
          <Data ss:Type="String">nL</Data>
        </Cell>
        <Cell ss:StyleID="s1">
          <Data ss:Type="Number">50000.022</Data>
        </Cell>
      </Row>
      <Row>
        <Cell>
          <Data ss:Type="String">R041-1</Data>
        </Cell>
        <Cell ss:StyleID="s1">
          <Data ss:Type="Number">1</Data>
        </Cell>
        <Cell ss:StyleID="s1">
          <Data ss:Type="String">F01</Data>
        </Cell>
        <Cell ss:StyleID="s1">
          <Data ss:Type="Number">6</Data>
        </Cell>
        <Cell ss:StyleID="s1">
          <Data ss:Type="Number">1</Data>
        </Cell>
        <Cell ss:StyleID="s1">
          <Data ss:Type="String">F01</Data>
        </Cell>
        <Cell ss:StyleID="s1">
          <Data ss:Type="Number">6</Data>
        </Cell>
        <Cell ss:StyleID="s1">
          <Data ss:Type="Number">1</Data>
        </Cell>
        <Cell ss:StyleID="s111">
          <Data ss:Type="Number">2</Data>
        </Cell>
        <Cell ss:StyleID="s101">
          <Data ss:Type="String">Yb</Data>
        </Cell>
        <Cell ss:StyleID="s111">
          <Data ss:Type="Number">1</Data>
        </Cell>
        <Cell ss:StyleID="s111">
          <Data ss:Type="Number">5</Data>
        </Cell>
        <Cell ss:StyleID="s2">
          <Data ss:Type="DateTime">2023-08-02T15:03:42.058</Data>
        </Cell>
        <Cell ss:StyleID="s1">
          <Data ss:Type="Number">99.69120010274</Data>
        </Cell>
        <Cell ss:StyleID="s1">
          <Data ss:Type="String">µM</Data>
        </Cell>
        <Cell ss:StyleID="s1">
          <Data ss:Type="Number">50.4</Data>
        </Cell>
        <Cell ss:StyleID="s1">
          <Data ss:Type="String">nL</Data>
        </Cell>
        <Cell ss:StyleID="s1">
          <Data ss:Type="Number">50050.4</Data>
        </Cell>
      </Row>
      <Row>
        <Cell>
          <Data ss:Type="String">R041-1</Data>
        </Cell>
        <Cell ss:StyleID="s1">
          <Data ss:Type="Number">1</Data>
        </Cell>
        <Cell ss:StyleID="s1">
          <Data ss:Type="String">F02</Data>
        </Cell>
        <Cell ss:StyleID="s1">
          <Data ss:Type="Number">6</Data>
        </Cell>
        <Cell ss:StyleID="s1">
          <Data ss:Type="Number">2</Data>
        </Cell>
        <Cell ss:StyleID="s1">
          <Data ss:Type="String">F02</Data>
        </Cell>
        <Cell ss:StyleID="s1">
          <Data ss:Type="Number">6</Data>
        </Cell>
        <Cell ss:StyleID="s1">
          <Data ss:Type="Number">2</Data>
        </Cell>
        <Cell ss:StyleID="s111">
          <Data ss:Type="Number">2</Data>
        </Cell>
        <Cell ss:StyleID="s101">
          <Data ss:Type="String">Yb</Data>
        </Cell>
        <Cell ss:StyleID="s111">
          <Data ss:Type="Number">1</Data>
        </Cell>
        <Cell ss:StyleID="s111">
          <Data ss:Type="Number">5</Data>
        </Cell>
        <Cell ss:StyleID="s2">
          <Data ss:Type="DateTime">2023-08-02T15:03:42.265</Data>
        </Cell>
        <Cell ss:StyleID="s1">
          <Data ss:Type="Number">72.01972509871</Data>
        </Cell>
        <Cell ss:StyleID="s1">
          <Data ss:Type="String">µM</Data>
        </Cell>
        <Cell ss:StyleID="s1">
          <Data ss:Type="Number">36.4</Data>
        </Cell>
        <Cell ss:StyleID="s1">
          <Data ss:Type="String">nL</Data>
        </Cell>
        <Cell ss:StyleID="s1">
          <Data ss:Type="Number">50036.4</Data>
        </Cell>
      </Row>
      <Row>
        <Cell>
          <Data ss:Type="String">R041-1</Data>
        </Cell>
        <Cell ss:StyleID="s1">
          <Data ss:Type="Number">1</Data>
        </Cell>
        <Cell ss:StyleID="s1">
          <Data ss:Type="String">F03</Data>
        </Cell>
        <Cell ss:StyleID="s1">
          <Data ss:Type="Number">6</Data>
        </Cell>
        <Cell ss:StyleID="s1">
          <Data ss:Type="Number">3</Data>
        </Cell>
        <Cell ss:StyleID="s1">
          <Data ss:Type="String">F03</Data>
        </Cell>
        <Cell ss:StyleID="s1">
          <Data ss:Type="Number">6</Data>
        </Cell>
        <Cell ss:StyleID="s1">
          <Data ss:Type="Number">3</Data>
        </Cell>
        <Cell ss:StyleID="s111">
          <Data ss:Type="Number">2</Data>
        </Cell>
        <Cell ss:StyleID="s101">
          <Data ss:Type="String">Yb</Data>
        </Cell>
        <Cell ss:StyleID="s111">
          <Data ss:Type="Number">1</Data>
        </Cell>
        <Cell ss:StyleID="s111">
          <Data ss:Type="Number">5</Data>
        </Cell>
        <Cell ss:StyleID="s2">
          <Data ss:Type="DateTime">2023-08-02T15:03:42.465</Data>
        </Cell>
        <Cell ss:StyleID="s1">
          <Data ss:Type="Number">52.08643289665</Data>
        </Cell>
        <Cell ss:StyleID="s1">
          <Data ss:Type="String">µM</Data>
        </Cell>
        <Cell ss:StyleID="s1">
          <Data ss:Type="Number">26.32</Data>
        </Cell>
        <Cell ss:StyleID="s1">
          <Data ss:Type="String">nL</Data>
        </Cell>
        <Cell ss:StyleID="s1">
          <Data ss:Type="Number">50026.32</Data>
        </Cell>
      </Row>
      <Row>
        <Cell>
          <Data ss:Type="String">R041-1</Data>
        </Cell>
        <Cell ss:StyleID="s1">
          <Data ss:Type="Number">1</Data>
        </Cell>
        <Cell ss:StyleID="s1">
          <Data ss:Type="String">F04</Data>
        </Cell>
        <Cell ss:StyleID="s1">
          <Data ss:Type="Number">6</Data>
        </Cell>
        <Cell ss:StyleID="s1">
          <Data ss:Type="Number">4</Data>
        </Cell>
        <Cell ss:StyleID="s1">
          <Data ss:Type="String">F04</Data>
        </Cell>
        <Cell ss:StyleID="s1">
          <Data ss:Type="Number">6</Data>
        </Cell>
        <Cell ss:StyleID="s1">
          <Data ss:Type="Number">4</Data>
        </Cell>
        <Cell ss:StyleID="s111">
          <Data ss:Type="Number">2</Data>
        </Cell>
        <Cell ss:StyleID="s101">
          <Data ss:Type="String">Yb</Data>
        </Cell>
        <Cell ss:StyleID="s111">
          <Data ss:Type="Number">1</Data>
        </Cell>
        <Cell ss:StyleID="s111">
          <Data ss:Type="Number">5</Data>
        </Cell>
        <Cell ss:StyleID="s2">
          <Data ss:Type="DateTime">2023-08-02T15:03:42.660</Data>
        </Cell>
        <Cell ss:StyleID="s1">
          <Data ss:Type="Number">36.57669117946</Data>
        </Cell>
        <Cell ss:StyleID="s1">
          <Data ss:Type="String">µM</Data>
        </Cell>
        <Cell ss:StyleID="s1">
          <Data ss:Type="Number">18.48</Data>
        </Cell>
        <Cell ss:StyleID="s1">
          <Data ss:Type="String">nL</Data>
        </Cell>
        <Cell ss:StyleID="s1">
          <Data ss:Type="Number">50018.48</Data>
        </Cell>
      </Row>
      <Row>
        <Cell>
          <Data ss:Type="String">R041-1</Data>
        </Cell>
        <Cell ss:StyleID="s1">
          <Data ss:Type="Number">1</Data>
        </Cell>
        <Cell ss:StyleID="s1">
          <Data ss:Type="String">F05</Data>
        </Cell>
        <Cell ss:StyleID="s1">
          <Data ss:Type="Number">6</Data>
        </Cell>
        <Cell ss:StyleID="s1">
          <Data ss:Type="Number">5</Data>
        </Cell>
        <Cell ss:StyleID="s1">
          <Data ss:Type="String">F05</Data>
        </Cell>
        <Cell ss:StyleID="s1">
          <Data ss:Type="Number">6</Data>
        </Cell>
        <Cell ss:StyleID="s1">
          <Data ss:Type="Number">5</Data>
        </Cell>
        <Cell ss:StyleID="s111">
          <Data ss:Type="Number">2</Data>
        </Cell>
        <Cell ss:StyleID="s101">
          <Data ss:Type="String">Yb</Data>
        </Cell>
        <Cell ss:StyleID="s111">
          <Data ss:Type="Number">1</Data>
        </Cell>
        <Cell ss:StyleID="s111">
          <Data ss:Type="Number">5</Data>
        </Cell>
        <Cell ss:StyleID="s2">
          <Data ss:Type="DateTime">2023-08-02T15:03:42.855</Data>
        </Cell>
        <Cell ss:StyleID="s1">
          <Data ss:Type="Number">26.60403493488</Data>
        </Cell>
        <Cell ss:StyleID="s1">
          <Data ss:Type="String">µM</Data>
        </Cell>
        <Cell ss:StyleID="s1">
          <Data ss:Type="Number">13.44</Data>
        </Cell>
        <Cell ss:StyleID="s1">
          <Data ss:Type="String">nL</Data>
        </Cell>
        <Cell ss:StyleID="s1">
          <Data ss:Type="Number">50013.44</Data>
        </Cell>
      </Row>
      <Row>
        <Cell>
          <Data ss:Type="String">R041-1</Data>
        </Cell>
        <Cell ss:StyleID="s1">
          <Data ss:Type="Number">1</Data>
        </Cell>
        <Cell ss:StyleID="s1">
          <Data ss:Type="String">F06</Data>
        </Cell>
        <Cell ss:StyleID="s1">
          <Data ss:Type="Number">6</Data>
        </Cell>
        <Cell ss:StyleID="s1">
          <Data ss:Type="Number">6</Data>
        </Cell>
        <Cell ss:StyleID="s1">
          <Data ss:Type="String">F06</Data>
        </Cell>
        <Cell ss:StyleID="s1">
          <Data ss:Type="Number">6</Data>
        </Cell>
        <Cell ss:StyleID="s1">
          <Data ss:Type="Number">6</Data>
        </Cell>
        <Cell ss:StyleID="s111">
          <Data ss:Type="Number">2</Data>
        </Cell>
        <Cell ss:StyleID="s101">
          <Data ss:Type="String">Yb</Data>
        </Cell>
        <Cell ss:StyleID="s111">
          <Data ss:Type="Number">1</Data>
        </Cell>
        <Cell ss:StyleID="s111">
          <Data ss:Type="Number">5</Data>
        </Cell>
        <Cell ss:StyleID="s2">
          <Data ss:Type="DateTime">2023-08-02T15:03:43.041</Data>
        </Cell>
        <Cell ss:StyleID="s1">
          <Data ss:Type="Number">18.84595273191</Data>
        </Cell>
        <Cell ss:StyleID="s1">
          <Data ss:Type="String">µM</Data>
        </Cell>
        <Cell ss:StyleID="s1">
          <Data ss:Type="Number">9.52</Data>
        </Cell>
        <Cell ss:StyleID="s1">
          <Data ss:Type="String">nL</Data>
        </Cell>
        <Cell ss:StyleID="s1">
          <Data ss:Type="Number">50009.52</Data>
        </Cell>
      </Row>
      <Row>
        <Cell>
          <Data ss:Type="String">R041-1</Data>
        </Cell>
        <Cell ss:StyleID="s1">
          <Data ss:Type="Number">1</Data>
        </Cell>
        <Cell ss:StyleID="s1">
          <Data ss:Type="String">F07</Data>
        </Cell>
        <Cell ss:StyleID="s1">
          <Data ss:Type="Number">6</Data>
        </Cell>
        <Cell ss:StyleID="s1">
          <Data ss:Type="Number">7</Data>
        </Cell>
        <Cell ss:StyleID="s1">
          <Data ss:Type="String">F07</Data>
        </Cell>
        <Cell ss:StyleID="s1">
          <Data ss:Type="Number">6</Data>
        </Cell>
        <Cell ss:StyleID="s1">
          <Data ss:Type="Number">7</Data>
        </Cell>
        <Cell ss:StyleID="s111">
          <Data ss:Type="Number">2</Data>
        </Cell>
        <Cell ss:StyleID="s101">
          <Data ss:Type="String">Yb</Data>
        </Cell>
        <Cell ss:StyleID="s111">
          <Data ss:Type="Number">1</Data>
        </Cell>
        <Cell ss:StyleID="s111">
          <Data ss:Type="Number">5</Data>
        </Cell>
        <Cell ss:StyleID="s2">
          <Data ss:Type="DateTime">2023-08-02T15:03:43.229</Data>
        </Cell>
        <Cell ss:StyleID="s1">
          <Data ss:Type="Number">13.30374987694</Data>
        </Cell>
        <Cell ss:StyleID="s1">
          <Data ss:Type="String">µM</Data>
        </Cell>
        <Cell ss:StyleID="s1">
          <Data ss:Type="Number">6.72</Data>
        </Cell>
        <Cell ss:StyleID="s1">
          <Data ss:Type="String">nL</Data>
        </Cell>
        <Cell ss:StyleID="s1">
          <Data ss:Type="Number">50006.72</Data>
        </Cell>
      </Row>
      <Row>
        <Cell>
          <Data ss:Type="String">R041-1</Data>
        </Cell>
        <Cell ss:StyleID="s1">
          <Data ss:Type="Number">1</Data>
        </Cell>
        <Cell ss:StyleID="s1">
          <Data ss:Type="String">F08</Data>
        </Cell>
        <Cell ss:StyleID="s1">
          <Data ss:Type="Number">6</Data>
        </Cell>
        <Cell ss:StyleID="s1">
          <Data ss:Type="Number">8</Data>
        </Cell>
        <Cell ss:StyleID="s1">
          <Data ss:Type="String">F08</Data>
        </Cell>
        <Cell ss:StyleID="s1">
          <Data ss:Type="Number">6</Data>
        </Cell>
        <Cell ss:StyleID="s1">
          <Data ss:Type="Number">8</Data>
        </Cell>
        <Cell ss:StyleID="s111">
          <Data ss:Type="Number">2</Data>
        </Cell>
        <Cell ss:StyleID="s101">
          <Data ss:Type="String">Yb</Data>
        </Cell>
        <Cell ss:StyleID="s111">
          <Data ss:Type="Number">1</Data>
        </Cell>
        <Cell ss:StyleID="s111">
          <Data ss:Type="Number">5</Data>
        </Cell>
        <Cell ss:StyleID="s2">
          <Data ss:Type="DateTime">2023-08-02T15:03:43.418</Data>
        </Cell>
        <Cell ss:StyleID="s1">
          <Data ss:Type="Number">9.978202860704</Data>
        </Cell>
        <Cell ss:StyleID="s1">
          <Data ss:Type="String">µM</Data>
        </Cell>
        <Cell ss:StyleID="s1">
          <Data ss:Type="Number">5.04</Data>
        </Cell>
        <Cell ss:StyleID="s1">
          <Data ss:Type="String">nL</Data>
        </Cell>
        <Cell ss:StyleID="s1">
          <Data ss:Type="Number">50005.04</Data>
        </Cell>
      </Row>
      <Row>
        <Cell>
          <Data ss:Type="String">R041-1</Data>
        </Cell>
        <Cell ss:StyleID="s1">
          <Data ss:Type="Number">1</Data>
        </Cell>
        <Cell ss:StyleID="s1">
          <Data ss:Type="String">F09</Data>
        </Cell>
        <Cell ss:StyleID="s1">
          <Data ss:Type="Number">6</Data>
        </Cell>
        <Cell ss:StyleID="s1">
          <Data ss:Type="Number">9</Data>
        </Cell>
        <Cell ss:StyleID="s1">
          <Data ss:Type="String">F09</Data>
        </Cell>
        <Cell ss:StyleID="s1">
          <Data ss:Type="Number">6</Data>
        </Cell>
        <Cell ss:StyleID="s1">
          <Data ss:Type="Number">9</Data>
        </Cell>
        <Cell ss:StyleID="s111">
          <Data ss:Type="Number">2</Data>
        </Cell>
        <Cell ss:StyleID="s101">
          <Data ss:Type="String">Yb</Data>
        </Cell>
        <Cell ss:StyleID="s111">
          <Data ss:Type="Number">1</Data>
        </Cell>
        <Cell ss:StyleID="s111">
          <Data ss:Type="Number">5</Data>
        </Cell>
        <Cell ss:StyleID="s2">
          <Data ss:Type="DateTime">2023-08-02T15:03:43.612</Data>
        </Cell>
        <Cell ss:StyleID="s1">
          <Data ss:Type="Number">7.099770170749</Data>
        </Cell>
        <Cell ss:StyleID="s1">
          <Data ss:Type="String">µM</Data>
        </Cell>
        <Cell ss:StyleID="s1">
          <Data ss:Type="Number">3.586</Data>
        </Cell>
        <Cell ss:StyleID="s1">
          <Data ss:Type="String">nL</Data>
        </Cell>
        <Cell ss:StyleID="s1">
          <Data ss:Type="Number">50003.586</Data>
        </Cell>
      </Row>
      <Row>
        <Cell>
          <Data ss:Type="String">R041-1</Data>
        </Cell>
        <Cell ss:StyleID="s1">
          <Data ss:Type="Number">1</Data>
        </Cell>
        <Cell ss:StyleID="s1">
          <Data ss:Type="String">F10</Data>
        </Cell>
        <Cell ss:StyleID="s1">
          <Data ss:Type="Number">6</Data>
        </Cell>
        <Cell ss:StyleID="s1">
          <Data ss:Type="Number">10</Data>
        </Cell>
        <Cell ss:StyleID="s1">
          <Data ss:Type="String">F10</Data>
        </Cell>
        <Cell ss:StyleID="s1">
          <Data ss:Type="Number">6</Data>
        </Cell>
        <Cell ss:StyleID="s1">
          <Data ss:Type="Number">10</Data>
        </Cell>
        <Cell ss:StyleID="s111">
          <Data ss:Type="Number">2</Data>
        </Cell>
        <Cell ss:StyleID="s101">
          <Data ss:Type="String">Yb</Data>
        </Cell>
        <Cell ss:StyleID="s111">
          <Data ss:Type="Number">1</Data>
        </Cell>
        <Cell ss:StyleID="s111">
          <Data ss:Type="Number">5</Data>
        </Cell>
        <Cell ss:StyleID="s2">
          <Data ss:Type="DateTime">2023-08-02T15:03:43.880</Data>
        </Cell>
        <Cell ss:StyleID="s1">
          <Data ss:Type="Number">5.118035904656</Data>
        </Cell>
        <Cell ss:StyleID="s1">
          <Data ss:Type="String">µM</Data>
        </Cell>
        <Cell ss:StyleID="s1">
          <Data ss:Type="Number">2.585</Data>
        </Cell>
        <Cell ss:StyleID="s1">
          <Data ss:Type="String">nL</Data>
        </Cell>
        <Cell ss:StyleID="s1">
          <Data ss:Type="Number">50002.585</Data>
        </Cell>
      </Row>
      <Row>
        <Cell>
          <Data ss:Type="String">R041-1</Data>
        </Cell>
        <Cell ss:StyleID="s1">
          <Data ss:Type="Number">1</Data>
        </Cell>
        <Cell ss:StyleID="s1">
          <Data ss:Type="String">F11</Data>
        </Cell>
        <Cell ss:StyleID="s1">
          <Data ss:Type="Number">6</Data>
        </Cell>
        <Cell ss:StyleID="s1">
          <Data ss:Type="Number">11</Data>
        </Cell>
        <Cell ss:StyleID="s1">
          <Data ss:Type="String">F11</Data>
        </Cell>
        <Cell ss:StyleID="s1">
          <Data ss:Type="Number">6</Data>
        </Cell>
        <Cell ss:StyleID="s1">
          <Data ss:Type="Number">11</Data>
        </Cell>
        <Cell ss:StyleID="s111">
          <Data ss:Type="Number">2</Data>
        </Cell>
        <Cell ss:StyleID="s101">
          <Data ss:Type="String">Yb</Data>
        </Cell>
        <Cell ss:StyleID="s111">
          <Data ss:Type="Number">1</Data>
        </Cell>
        <Cell ss:StyleID="s111">
          <Data ss:Type="Number">5</Data>
        </Cell>
        <Cell ss:StyleID="s2">
          <Data ss:Type="DateTime">2023-08-02T15:03:44.120</Data>
        </Cell>
        <Cell ss:StyleID="s1">
          <Data ss:Type="Number">3.680683521937</Data>
        </Cell>
        <Cell ss:StyleID="s1">
          <Data ss:Type="String">µM</Data>
        </Cell>
        <Cell ss:StyleID="s1">
          <Data ss:Type="Number">1.859</Data>
        </Cell>
        <Cell ss:StyleID="s1">
          <Data ss:Type="String">nL</Data>
        </Cell>
        <Cell ss:StyleID="s1">
          <Data ss:Type="Number">50001.859</Data>
        </Cell>
      </Row>
      <Row>
        <Cell>
          <Data ss:Type="String">R041-1</Data>
        </Cell>
        <Cell ss:StyleID="s1">
          <Data ss:Type="Number">1</Data>
        </Cell>
        <Cell ss:StyleID="s1">
          <Data ss:Type="String">F12</Data>
        </Cell>
        <Cell ss:StyleID="s1">
          <Data ss:Type="Number">6</Data>
        </Cell>
        <Cell ss:StyleID="s1">
          <Data ss:Type="Number">12</Data>
        </Cell>
        <Cell ss:StyleID="s1">
          <Data ss:Type="String">F12</Data>
        </Cell>
        <Cell ss:StyleID="s1">
          <Data ss:Type="Number">6</Data>
        </Cell>
        <Cell ss:StyleID="s1">
          <Data ss:Type="Number">12</Data>
        </Cell>
        <Cell ss:StyleID="s111">
          <Data ss:Type="Number">2</Data>
        </Cell>
        <Cell ss:StyleID="s101">
          <Data ss:Type="String">Yb</Data>
        </Cell>
        <Cell ss:StyleID="s111">
          <Data ss:Type="Number">1</Data>
        </Cell>
        <Cell ss:StyleID="s111">
          <Data ss:Type="Number">5</Data>
        </Cell>
        <Cell ss:StyleID="s2">
          <Data ss:Type="DateTime">2023-08-02T15:03:44.349</Data>
        </Cell>
        <Cell ss:StyleID="s1">
          <Data ss:Type="Number">2.635309782881</Data>
        </Cell>
        <Cell ss:StyleID="s1">
          <Data ss:Type="String">µM</Data>
        </Cell>
        <Cell ss:StyleID="s1">
          <Data ss:Type="Number">1.331</Data>
        </Cell>
        <Cell ss:StyleID="s1">
          <Data ss:Type="String">nL</Data>
        </Cell>
        <Cell ss:StyleID="s1">
          <Data ss:Type="Number">50001.331</Data>
        </Cell>
      </Row>
      <Row>
        <Cell>
          <Data ss:Type="String">R041-1</Data>
        </Cell>
        <Cell ss:StyleID="s1">
          <Data ss:Type="Number">1</Data>
        </Cell>
        <Cell ss:StyleID="s1">
          <Data ss:Type="String">F13</Data>
        </Cell>
        <Cell ss:StyleID="s1">
          <Data ss:Type="Number">6</Data>
        </Cell>
        <Cell ss:StyleID="s1">
          <Data ss:Type="Number">13</Data>
        </Cell>
        <Cell ss:StyleID="s1">
          <Data ss:Type="String">F13</Data>
        </Cell>
        <Cell ss:StyleID="s1">
          <Data ss:Type="Number">6</Data>
        </Cell>
        <Cell ss:StyleID="s1">
          <Data ss:Type="Number">13</Data>
        </Cell>
        <Cell ss:StyleID="s111">
          <Data ss:Type="Number">2</Data>
        </Cell>
        <Cell ss:StyleID="s101">
          <Data ss:Type="String">Yb</Data>
        </Cell>
        <Cell ss:StyleID="s111">
          <Data ss:Type="Number">1</Data>
        </Cell>
        <Cell ss:StyleID="s111">
          <Data ss:Type="Number">5</Data>
        </Cell>
        <Cell ss:StyleID="s2">
          <Data ss:Type="DateTime">2023-08-02T15:03:44.565</Data>
        </Cell>
        <Cell ss:StyleID="s1">
          <Data ss:Type="Number">1.89482372085</Data>
        </Cell>
        <Cell ss:StyleID="s1">
          <Data ss:Type="String">µM</Data>
        </Cell>
        <Cell ss:StyleID="s1">
          <Data ss:Type="Number">0.957</Data>
        </Cell>
        <Cell ss:StyleID="s1">
          <Data ss:Type="String">nL</Data>
        </Cell>
        <Cell ss:StyleID="s1">
          <Data ss:Type="Number">50000.957</Data>
        </Cell>
      </Row>
      <Row>
        <Cell>
          <Data ss:Type="String">R041-1</Data>
        </Cell>
        <Cell ss:StyleID="s1">
          <Data ss:Type="Number">1</Data>
        </Cell>
        <Cell ss:StyleID="s1">
          <Data ss:Type="String">F14</Data>
        </Cell>
        <Cell ss:StyleID="s1">
          <Data ss:Type="Number">6</Data>
        </Cell>
        <Cell ss:StyleID="s1">
          <Data ss:Type="Number">14</Data>
        </Cell>
        <Cell ss:StyleID="s1">
          <Data ss:Type="String">F14</Data>
        </Cell>
        <Cell ss:StyleID="s1">
          <Data ss:Type="Number">6</Data>
        </Cell>
        <Cell ss:StyleID="s1">
          <Data ss:Type="Number">14</Data>
        </Cell>
        <Cell ss:StyleID="s111">
          <Data ss:Type="Number">2</Data>
        </Cell>
        <Cell ss:StyleID="s101">
          <Data ss:Type="String">Yb</Data>
        </Cell>
        <Cell ss:StyleID="s111">
          <Data ss:Type="Number">1</Data>
        </Cell>
        <Cell ss:StyleID="s111">
          <Data ss:Type="Number">5</Data>
        </Cell>
        <Cell ss:StyleID="s2">
          <Data ss:Type="DateTime">2023-08-02T15:03:44.772</Data>
        </Cell>
        <Cell ss:StyleID="s1">
          <Data ss:Type="Number">1.372121121926</Data>
        </Cell>
        <Cell ss:StyleID="s1">
          <Data ss:Type="String">µM</Data>
        </Cell>
        <Cell ss:StyleID="s1">
          <Data ss:Type="Number">0.693</Data>
        </Cell>
        <Cell ss:StyleID="s1">
          <Data ss:Type="String">nL</Data>
        </Cell>
        <Cell ss:StyleID="s1">
          <Data ss:Type="Number">50000.693</Data>
        </Cell>
      </Row>
      <Row>
        <Cell>
          <Data ss:Type="String">R041-1</Data>
        </Cell>
        <Cell ss:StyleID="s1">
          <Data ss:Type="Number">1</Data>
        </Cell>
        <Cell ss:StyleID="s1">
          <Data ss:Type="String">F15</Data>
        </Cell>
        <Cell ss:StyleID="s1">
          <Data ss:Type="Number">6</Data>
        </Cell>
        <Cell ss:StyleID="s1">
          <Data ss:Type="Number">15</Data>
        </Cell>
        <Cell ss:StyleID="s1">
          <Data ss:Type="String">F15</Data>
        </Cell>
        <Cell ss:StyleID="s1">
          <Data ss:Type="Number">6</Data>
        </Cell>
        <Cell ss:StyleID="s1">
          <Data ss:Type="Number">15</Data>
        </Cell>
        <Cell ss:StyleID="s111">
          <Data ss:Type="Number">2</Data>
        </Cell>
        <Cell ss:StyleID="s101">
          <Data ss:Type="String">Yb</Data>
        </Cell>
        <Cell ss:StyleID="s111">
          <Data ss:Type="Number">1</Data>
        </Cell>
        <Cell ss:StyleID="s111">
          <Data ss:Type="Number">5</Data>
        </Cell>
        <Cell ss:StyleID="s2">
          <Data ss:Type="DateTime">2023-08-02T15:03:44.978</Data>
        </Cell>
        <Cell ss:StyleID="s1">
          <Data ss:Type="Number">0.9800903103454</Data>
        </Cell>
        <Cell ss:StyleID="s1">
          <Data ss:Type="String">µM</Data>
        </Cell>
        <Cell ss:StyleID="s1">
          <Data ss:Type="Number">0.495</Data>
        </Cell>
        <Cell ss:StyleID="s1">
          <Data ss:Type="String">nL</Data>
        </Cell>
        <Cell ss:StyleID="s1">
          <Data ss:Type="Number">50000.495</Data>
        </Cell>
      </Row>
      <Row>
        <Cell>
          <Data ss:Type="String">R041-1</Data>
        </Cell>
        <Cell ss:StyleID="s1">
          <Data ss:Type="Number">1</Data>
        </Cell>
        <Cell ss:StyleID="s1">
          <Data ss:Type="String">F16</Data>
        </Cell>
        <Cell ss:StyleID="s1">
          <Data ss:Type="Number">6</Data>
        </Cell>
        <Cell ss:StyleID="s1">
          <Data ss:Type="Number">16</Data>
        </Cell>
        <Cell ss:StyleID="s1">
          <Data ss:Type="String">F16</Data>
        </Cell>
        <Cell ss:StyleID="s1">
          <Data ss:Type="Number">6</Data>
        </Cell>
        <Cell ss:StyleID="s1">
          <Data ss:Type="Number">16</Data>
        </Cell>
        <Cell ss:StyleID="s111">
          <Data ss:Type="Number">2</Data>
        </Cell>
        <Cell ss:StyleID="s101">
          <Data ss:Type="String">Yb</Data>
        </Cell>
        <Cell ss:StyleID="s111">
          <Data ss:Type="Number">1</Data>
        </Cell>
        <Cell ss:StyleID="s111">
          <Data ss:Type="Number">5</Data>
        </Cell>
        <Cell ss:StyleID="s2">
          <Data ss:Type="DateTime">2023-08-02T15:03:45.175</Data>
        </Cell>
        <Cell ss:StyleID="s1">
          <Data ss:Type="Number">0.6969550486466</Data>
        </Cell>
        <Cell ss:StyleID="s1">
          <Data ss:Type="String">µM</Data>
        </Cell>
        <Cell ss:StyleID="s1">
          <Data ss:Type="Number">0.352</Data>
        </Cell>
        <Cell ss:StyleID="s1">
          <Data ss:Type="String">nL</Data>
        </Cell>
        <Cell ss:StyleID="s1">
          <Data ss:Type="Number">50000.352</Data>
        </Cell>
      </Row>
      <Row>
        <Cell>
          <Data ss:Type="String">R041-1</Data>
        </Cell>
        <Cell ss:StyleID="s1">
          <Data ss:Type="Number">1</Data>
        </Cell>
        <Cell ss:StyleID="s1">
          <Data ss:Type="String">F17</Data>
        </Cell>
        <Cell ss:StyleID="s1">
          <Data ss:Type="Number">6</Data>
        </Cell>
        <Cell ss:StyleID="s1">
          <Data ss:Type="Number">17</Data>
        </Cell>
        <Cell ss:StyleID="s1">
          <Data ss:Type="String">F17</Data>
        </Cell>
        <Cell ss:StyleID="s1">
          <Data ss:Type="Number">6</Data>
        </Cell>
        <Cell ss:StyleID="s1">
          <Data ss:Type="Number">17</Data>
        </Cell>
        <Cell ss:StyleID="s111">
          <Data ss:Type="Number">2</Data>
        </Cell>
        <Cell ss:StyleID="s101">
          <Data ss:Type="String">Yb</Data>
        </Cell>
        <Cell ss:StyleID="s111">
          <Data ss:Type="Number">1</Data>
        </Cell>
        <Cell ss:StyleID="s111">
          <Data ss:Type="Number">5</Data>
        </Cell>
        <Cell ss:StyleID="s2">
          <Data ss:Type="DateTime">2023-08-02T15:03:45.369</Data>
        </Cell>
        <Cell ss:StyleID="s1">
          <Data ss:Type="Number">0.5009374427122</Data>
        </Cell>
        <Cell ss:StyleID="s1">
          <Data ss:Type="String">µM</Data>
        </Cell>
        <Cell ss:StyleID="s1">
          <Data ss:Type="Number">0.253</Data>
        </Cell>
        <Cell ss:StyleID="s1">
          <Data ss:Type="String">nL</Data>
        </Cell>
        <Cell ss:StyleID="s1">
          <Data ss:Type="Number">50000.253</Data>
        </Cell>
      </Row>
      <Row>
        <Cell>
          <Data ss:Type="String">R041-1</Data>
        </Cell>
        <Cell ss:StyleID="s1">
          <Data ss:Type="Number">1</Data>
        </Cell>
        <Cell ss:StyleID="s1">
          <Data ss:Type="String">F18</Data>
        </Cell>
        <Cell ss:StyleID="s1">
          <Data ss:Type="Number">6</Data>
        </Cell>
        <Cell ss:StyleID="s1">
          <Data ss:Type="Number">18</Data>
        </Cell>
        <Cell ss:StyleID="s1">
          <Data ss:Type="String">F18</Data>
        </Cell>
        <Cell ss:StyleID="s1">
          <Data ss:Type="Number">6</Data>
        </Cell>
        <Cell ss:StyleID="s1">
          <Data ss:Type="Number">18</Data>
        </Cell>
        <Cell ss:StyleID="s111">
          <Data ss:Type="Number">2</Data>
        </Cell>
        <Cell ss:StyleID="s101">
          <Data ss:Type="String">Yb</Data>
        </Cell>
        <Cell ss:StyleID="s111">
          <Data ss:Type="Number">1</Data>
        </Cell>
        <Cell ss:StyleID="s111">
          <Data ss:Type="Number">5</Data>
        </Cell>
        <Cell ss:StyleID="s2">
          <Data ss:Type="DateTime">2023-08-02T15:03:45.560</Data>
        </Cell>
        <Cell ss:StyleID="s1">
          <Data ss:Type="Number">0.3702586417545</Data>
        </Cell>
        <Cell ss:StyleID="s1">
          <Data ss:Type="String">µM</Data>
        </Cell>
        <Cell ss:StyleID="s1">
          <Data ss:Type="Number">0.187</Data>
        </Cell>
        <Cell ss:StyleID="s1">
          <Data ss:Type="String">nL</Data>
        </Cell>
        <Cell ss:StyleID="s1">
          <Data ss:Type="Number">50000.187</Data>
        </Cell>
      </Row>
      <Row>
        <Cell>
          <Data ss:Type="String">R041-1</Data>
        </Cell>
        <Cell ss:StyleID="s1">
          <Data ss:Type="Number">1</Data>
        </Cell>
        <Cell ss:StyleID="s1">
          <Data ss:Type="String">F19</Data>
        </Cell>
        <Cell ss:StyleID="s1">
          <Data ss:Type="Number">6</Data>
        </Cell>
        <Cell ss:StyleID="s1">
          <Data ss:Type="Number">19</Data>
        </Cell>
        <Cell ss:StyleID="s1">
          <Data ss:Type="String">F19</Data>
        </Cell>
        <Cell ss:StyleID="s1">
          <Data ss:Type="Number">6</Data>
        </Cell>
        <Cell ss:StyleID="s1">
          <Data ss:Type="Number">19</Data>
        </Cell>
        <Cell ss:StyleID="s111">
          <Data ss:Type="Number">2</Data>
        </Cell>
        <Cell ss:StyleID="s101">
          <Data ss:Type="String">Yb</Data>
        </Cell>
        <Cell ss:StyleID="s111">
          <Data ss:Type="Number">1</Data>
        </Cell>
        <Cell ss:StyleID="s111">
          <Data ss:Type="Number">5</Data>
        </Cell>
        <Cell ss:StyleID="s2">
          <Data ss:Type="DateTime">2023-08-02T15:03:45.750</Data>
        </Cell>
        <Cell ss:StyleID="s1">
          <Data ss:Type="Number">0.2613593110495</Data>
        </Cell>
        <Cell ss:StyleID="s1">
          <Data ss:Type="String">µM</Data>
        </Cell>
        <Cell ss:StyleID="s1">
          <Data ss:Type="Number">0.132</Data>
        </Cell>
        <Cell ss:StyleID="s1">
          <Data ss:Type="String">nL</Data>
        </Cell>
        <Cell ss:StyleID="s1">
          <Data ss:Type="Number">50000.132</Data>
        </Cell>
      </Row>
      <Row>
        <Cell>
          <Data ss:Type="String">R041-1</Data>
        </Cell>
        <Cell ss:StyleID="s1">
          <Data ss:Type="Number">1</Data>
        </Cell>
        <Cell ss:StyleID="s1">
          <Data ss:Type="String">F20</Data>
        </Cell>
        <Cell ss:StyleID="s1">
          <Data ss:Type="Number">6</Data>
        </Cell>
        <Cell ss:StyleID="s1">
          <Data ss:Type="Number">20</Data>
        </Cell>
        <Cell ss:StyleID="s1">
          <Data ss:Type="String">F20</Data>
        </Cell>
        <Cell ss:StyleID="s1">
          <Data ss:Type="Number">6</Data>
        </Cell>
        <Cell ss:StyleID="s1">
          <Data ss:Type="Number">20</Data>
        </Cell>
        <Cell ss:StyleID="s111">
          <Data ss:Type="Number">2</Data>
        </Cell>
        <Cell ss:StyleID="s101">
          <Data ss:Type="String">Yb</Data>
        </Cell>
        <Cell ss:StyleID="s111">
          <Data ss:Type="Number">1</Data>
        </Cell>
        <Cell ss:StyleID="s111">
          <Data ss:Type="Number">5</Data>
        </Cell>
        <Cell ss:StyleID="s2">
          <Data ss:Type="DateTime">2023-08-02T15:03:45.941</Data>
        </Cell>
        <Cell ss:StyleID="s1">
          <Data ss:Type="Number">0.1960196286986</Data>
        </Cell>
        <Cell ss:StyleID="s1">
          <Data ss:Type="String">µM</Data>
        </Cell>
        <Cell ss:StyleID="s1">
          <Data ss:Type="Number">0.099</Data>
        </Cell>
        <Cell ss:StyleID="s1">
          <Data ss:Type="String">nL</Data>
        </Cell>
        <Cell ss:StyleID="s1">
          <Data ss:Type="Number">50000.099</Data>
        </Cell>
      </Row>
      <Row>
        <Cell>
          <Data ss:Type="String">R041-1</Data>
        </Cell>
        <Cell ss:StyleID="s1">
          <Data ss:Type="Number">1</Data>
        </Cell>
        <Cell ss:StyleID="s1">
          <Data ss:Type="String">F21</Data>
        </Cell>
        <Cell ss:StyleID="s1">
          <Data ss:Type="Number">6</Data>
        </Cell>
        <Cell ss:StyleID="s1">
          <Data ss:Type="Number">21</Data>
        </Cell>
        <Cell ss:StyleID="s1">
          <Data ss:Type="String">F21</Data>
        </Cell>
        <Cell ss:StyleID="s1">
          <Data ss:Type="Number">6</Data>
        </Cell>
        <Cell ss:StyleID="s1">
          <Data ss:Type="Number">21</Data>
        </Cell>
        <Cell ss:StyleID="s111">
          <Data ss:Type="Number">2</Data>
        </Cell>
        <Cell ss:StyleID="s101">
          <Data ss:Type="String">Yb</Data>
        </Cell>
        <Cell ss:StyleID="s111">
          <Data ss:Type="Number">1</Data>
        </Cell>
        <Cell ss:StyleID="s111">
          <Data ss:Type="Number">5</Data>
        </Cell>
        <Cell ss:StyleID="s2">
          <Data ss:Type="DateTime">2023-08-02T15:03:46.217</Data>
        </Cell>
        <Cell ss:StyleID="s1">
          <Data ss:Type="Number">0.130679822126</Data>
        </Cell>
        <Cell ss:StyleID="s1">
          <Data ss:Type="String">µM</Data>
        </Cell>
        <Cell ss:StyleID="s1">
          <Data ss:Type="Number">0.066</Data>
        </Cell>
        <Cell ss:StyleID="s1">
          <Data ss:Type="String">nL</Data>
        </Cell>
        <Cell ss:StyleID="s1">
          <Data ss:Type="Number">50000.066</Data>
        </Cell>
      </Row>
      <Row>
        <Cell>
          <Data ss:Type="String">R041-1</Data>
        </Cell>
        <Cell ss:StyleID="s1">
          <Data ss:Type="Number">1</Data>
        </Cell>
        <Cell ss:StyleID="s1">
          <Data ss:Type="String">F22</Data>
        </Cell>
        <Cell ss:StyleID="s1">
          <Data ss:Type="Number">6</Data>
        </Cell>
        <Cell ss:StyleID="s1">
          <Data ss:Type="Number">22</Data>
        </Cell>
        <Cell ss:StyleID="s1">
          <Data ss:Type="String">F22</Data>
        </Cell>
        <Cell ss:StyleID="s1">
          <Data ss:Type="Number">6</Data>
        </Cell>
        <Cell ss:StyleID="s1">
          <Data ss:Type="Number">22</Data>
        </Cell>
        <Cell ss:StyleID="s111">
          <Data ss:Type="Number">2</Data>
        </Cell>
        <Cell ss:StyleID="s101">
          <Data ss:Type="String">Yb</Data>
        </Cell>
        <Cell ss:StyleID="s111">
          <Data ss:Type="Number">1</Data>
        </Cell>
        <Cell ss:StyleID="s111">
          <Data ss:Type="Number">5</Data>
        </Cell>
        <Cell ss:StyleID="s2">
          <Data ss:Type="DateTime">2023-08-02T15:03:46.410</Data>
        </Cell>
        <Cell ss:StyleID="s1">
          <Data ss:Type="Number">0.08711991478847</Data>
        </Cell>
        <Cell ss:StyleID="s1">
          <Data ss:Type="String">µM</Data>
        </Cell>
        <Cell ss:StyleID="s1">
          <Data ss:Type="Number">0.044</Data>
        </Cell>
        <Cell ss:StyleID="s1">
          <Data ss:Type="String">nL</Data>
        </Cell>
        <Cell ss:StyleID="s1">
          <Data ss:Type="Number">50000.044</Data>
        </Cell>
      </Row>
      <Row>
        <Cell>
          <Data ss:Type="String">R041-1</Data>
        </Cell>
        <Cell ss:StyleID="s1">
          <Data ss:Type="Number">1</Data>
        </Cell>
        <Cell ss:StyleID="s1">
          <Data ss:Type="String">F23</Data>
        </Cell>
        <Cell ss:StyleID="s1">
          <Data ss:Type="Number">6</Data>
        </Cell>
        <Cell ss:StyleID="s1">
          <Data ss:Type="Number">23</Data>
        </Cell>
        <Cell ss:StyleID="s1">
          <Data ss:Type="String">F23</Data>
        </Cell>
        <Cell ss:StyleID="s1">
          <Data ss:Type="Number">6</Data>
        </Cell>
        <Cell ss:StyleID="s1">
          <Data ss:Type="Number">23</Data>
        </Cell>
        <Cell ss:StyleID="s111">
          <Data ss:Type="Number">2</Data>
        </Cell>
        <Cell ss:StyleID="s101">
          <Data ss:Type="String">Yb</Data>
        </Cell>
        <Cell ss:StyleID="s111">
          <Data ss:Type="Number">1</Data>
        </Cell>
        <Cell ss:StyleID="s111">
          <Data ss:Type="Number">5</Data>
        </Cell>
        <Cell ss:StyleID="s2">
          <Data ss:Type="DateTime">2023-08-02T15:03:46.598</Data>
        </Cell>
        <Cell ss:StyleID="s1">
          <Data ss:Type="Number">0.06533995407632</Data>
        </Cell>
        <Cell ss:StyleID="s1">
          <Data ss:Type="String">µM</Data>
        </Cell>
        <Cell ss:StyleID="s1">
          <Data ss:Type="Number">0.033</Data>
        </Cell>
        <Cell ss:StyleID="s1">
          <Data ss:Type="String">nL</Data>
        </Cell>
        <Cell ss:StyleID="s1">
          <Data ss:Type="Number">50000.033</Data>
        </Cell>
      </Row>
      <Row>
        <Cell>
          <Data ss:Type="String">R041-1</Data>
        </Cell>
        <Cell ss:StyleID="s1">
          <Data ss:Type="Number">1</Data>
        </Cell>
        <Cell ss:StyleID="s1">
          <Data ss:Type="String">F24</Data>
        </Cell>
        <Cell ss:StyleID="s1">
          <Data ss:Type="Number">6</Data>
        </Cell>
        <Cell ss:StyleID="s1">
          <Data ss:Type="Number">24</Data>
        </Cell>
        <Cell ss:StyleID="s1">
          <Data ss:Type="String">F24</Data>
        </Cell>
        <Cell ss:StyleID="s1">
          <Data ss:Type="Number">6</Data>
        </Cell>
        <Cell ss:StyleID="s1">
          <Data ss:Type="Number">24</Data>
        </Cell>
        <Cell ss:StyleID="s111">
          <Data ss:Type="Number">2</Data>
        </Cell>
        <Cell ss:StyleID="s101">
          <Data ss:Type="String">Yb</Data>
        </Cell>
        <Cell ss:StyleID="s111">
          <Data ss:Type="Number">1</Data>
        </Cell>
        <Cell ss:StyleID="s111">
          <Data ss:Type="Number">5</Data>
        </Cell>
        <Cell ss:StyleID="s2">
          <Data ss:Type="DateTime">2023-08-02T15:03:46.788</Data>
        </Cell>
        <Cell ss:StyleID="s1">
          <Data ss:Type="Number">0.04355997800001</Data>
        </Cell>
        <Cell ss:StyleID="s1">
          <Data ss:Type="String">µM</Data>
        </Cell>
        <Cell ss:StyleID="s1">
          <Data ss:Type="Number">0.022</Data>
        </Cell>
        <Cell ss:StyleID="s1">
          <Data ss:Type="String">nL</Data>
        </Cell>
        <Cell ss:StyleID="s1">
          <Data ss:Type="Number">50000.022</Data>
        </Cell>
      </Row>
      <Row>
        <Cell>
          <Data ss:Type="String">R041-1</Data>
        </Cell>
        <Cell ss:StyleID="s1">
          <Data ss:Type="Number">1</Data>
        </Cell>
        <Cell ss:StyleID="s1">
          <Data ss:Type="String">G01</Data>
        </Cell>
        <Cell ss:StyleID="s1">
          <Data ss:Type="Number">7</Data>
        </Cell>
        <Cell ss:StyleID="s1">
          <Data ss:Type="Number">1</Data>
        </Cell>
        <Cell ss:StyleID="s1">
          <Data ss:Type="String">G01</Data>
        </Cell>
        <Cell ss:StyleID="s1">
          <Data ss:Type="Number">7</Data>
        </Cell>
        <Cell ss:StyleID="s1">
          <Data ss:Type="Number">1</Data>
        </Cell>
        <Cell ss:StyleID="s112">
          <Data ss:Type="Number">3</Data>
        </Cell>
        <Cell ss:StyleID="s102">
          <Data ss:Type="String">Ho</Data>
        </Cell>
        <Cell ss:StyleID="s112">
          <Data ss:Type="Number">1</Data>
        </Cell>
        <Cell ss:StyleID="s112">
          <Data ss:Type="Number">6</Data>
        </Cell>
        <Cell ss:StyleID="s2">
          <Data ss:Type="DateTime">2023-08-02T15:03:50.078</Data>
        </Cell>
        <Cell ss:StyleID="s1">
          <Data ss:Type="Number">99.69120010274</Data>
        </Cell>
        <Cell ss:StyleID="s1">
          <Data ss:Type="String">µM</Data>
        </Cell>
        <Cell ss:StyleID="s1">
          <Data ss:Type="Number">50.4</Data>
        </Cell>
        <Cell ss:StyleID="s1">
          <Data ss:Type="String">nL</Data>
        </Cell>
        <Cell ss:StyleID="s1">
          <Data ss:Type="Number">50050.4</Data>
        </Cell>
      </Row>
      <Row>
        <Cell>
          <Data ss:Type="String">R041-1</Data>
        </Cell>
        <Cell ss:StyleID="s1">
          <Data ss:Type="Number">1</Data>
        </Cell>
        <Cell ss:StyleID="s1">
          <Data ss:Type="String">G02</Data>
        </Cell>
        <Cell ss:StyleID="s1">
          <Data ss:Type="Number">7</Data>
        </Cell>
        <Cell ss:StyleID="s1">
          <Data ss:Type="Number">2</Data>
        </Cell>
        <Cell ss:StyleID="s1">
          <Data ss:Type="String">G02</Data>
        </Cell>
        <Cell ss:StyleID="s1">
          <Data ss:Type="Number">7</Data>
        </Cell>
        <Cell ss:StyleID="s1">
          <Data ss:Type="Number">2</Data>
        </Cell>
        <Cell ss:StyleID="s112">
          <Data ss:Type="Number">3</Data>
        </Cell>
        <Cell ss:StyleID="s102">
          <Data ss:Type="String">Ho</Data>
        </Cell>
        <Cell ss:StyleID="s112">
          <Data ss:Type="Number">1</Data>
        </Cell>
        <Cell ss:StyleID="s112">
          <Data ss:Type="Number">6</Data>
        </Cell>
        <Cell ss:StyleID="s2">
          <Data ss:Type="DateTime">2023-08-02T15:03:50.491</Data>
        </Cell>
        <Cell ss:StyleID="s1">
          <Data ss:Type="Number">72.01972509871</Data>
        </Cell>
        <Cell ss:StyleID="s1">
          <Data ss:Type="String">µM</Data>
        </Cell>
        <Cell ss:StyleID="s1">
          <Data ss:Type="Number">36.4</Data>
        </Cell>
        <Cell ss:StyleID="s1">
          <Data ss:Type="String">nL</Data>
        </Cell>
        <Cell ss:StyleID="s1">
          <Data ss:Type="Number">50036.4</Data>
        </Cell>
      </Row>
      <Row>
        <Cell>
          <Data ss:Type="String">R041-1</Data>
        </Cell>
        <Cell ss:StyleID="s1">
          <Data ss:Type="Number">1</Data>
        </Cell>
        <Cell ss:StyleID="s1">
          <Data ss:Type="String">G03</Data>
        </Cell>
        <Cell ss:StyleID="s1">
          <Data ss:Type="Number">7</Data>
        </Cell>
        <Cell ss:StyleID="s1">
          <Data ss:Type="Number">3</Data>
        </Cell>
        <Cell ss:StyleID="s1">
          <Data ss:Type="String">G03</Data>
        </Cell>
        <Cell ss:StyleID="s1">
          <Data ss:Type="Number">7</Data>
        </Cell>
        <Cell ss:StyleID="s1">
          <Data ss:Type="Number">3</Data>
        </Cell>
        <Cell ss:StyleID="s112">
          <Data ss:Type="Number">3</Data>
        </Cell>
        <Cell ss:StyleID="s102">
          <Data ss:Type="String">Ho</Data>
        </Cell>
        <Cell ss:StyleID="s112">
          <Data ss:Type="Number">1</Data>
        </Cell>
        <Cell ss:StyleID="s112">
          <Data ss:Type="Number">6</Data>
        </Cell>
        <Cell ss:StyleID="s2">
          <Data ss:Type="DateTime">2023-08-02T15:03:50.689</Data>
        </Cell>
        <Cell ss:StyleID="s1">
          <Data ss:Type="Number">52.08643289665</Data>
        </Cell>
        <Cell ss:StyleID="s1">
          <Data ss:Type="String">µM</Data>
        </Cell>
        <Cell ss:StyleID="s1">
          <Data ss:Type="Number">26.32</Data>
        </Cell>
        <Cell ss:StyleID="s1">
          <Data ss:Type="String">nL</Data>
        </Cell>
        <Cell ss:StyleID="s1">
          <Data ss:Type="Number">50026.32</Data>
        </Cell>
      </Row>
      <Row>
        <Cell>
          <Data ss:Type="String">R041-1</Data>
        </Cell>
        <Cell ss:StyleID="s1">
          <Data ss:Type="Number">1</Data>
        </Cell>
        <Cell ss:StyleID="s1">
          <Data ss:Type="String">G04</Data>
        </Cell>
        <Cell ss:StyleID="s1">
          <Data ss:Type="Number">7</Data>
        </Cell>
        <Cell ss:StyleID="s1">
          <Data ss:Type="Number">4</Data>
        </Cell>
        <Cell ss:StyleID="s1">
          <Data ss:Type="String">G04</Data>
        </Cell>
        <Cell ss:StyleID="s1">
          <Data ss:Type="Number">7</Data>
        </Cell>
        <Cell ss:StyleID="s1">
          <Data ss:Type="Number">4</Data>
        </Cell>
        <Cell ss:StyleID="s112">
          <Data ss:Type="Number">3</Data>
        </Cell>
        <Cell ss:StyleID="s102">
          <Data ss:Type="String">Ho</Data>
        </Cell>
        <Cell ss:StyleID="s112">
          <Data ss:Type="Number">1</Data>
        </Cell>
        <Cell ss:StyleID="s112">
          <Data ss:Type="Number">6</Data>
        </Cell>
        <Cell ss:StyleID="s2">
          <Data ss:Type="DateTime">2023-08-02T15:03:50.881</Data>
        </Cell>
        <Cell ss:StyleID="s1">
          <Data ss:Type="Number">36.57669117946</Data>
        </Cell>
        <Cell ss:StyleID="s1">
          <Data ss:Type="String">µM</Data>
        </Cell>
        <Cell ss:StyleID="s1">
          <Data ss:Type="Number">18.48</Data>
        </Cell>
        <Cell ss:StyleID="s1">
          <Data ss:Type="String">nL</Data>
        </Cell>
        <Cell ss:StyleID="s1">
          <Data ss:Type="Number">50018.48</Data>
        </Cell>
      </Row>
      <Row>
        <Cell>
          <Data ss:Type="String">R041-1</Data>
        </Cell>
        <Cell ss:StyleID="s1">
          <Data ss:Type="Number">1</Data>
        </Cell>
        <Cell ss:StyleID="s1">
          <Data ss:Type="String">G05</Data>
        </Cell>
        <Cell ss:StyleID="s1">
          <Data ss:Type="Number">7</Data>
        </Cell>
        <Cell ss:StyleID="s1">
          <Data ss:Type="Number">5</Data>
        </Cell>
        <Cell ss:StyleID="s1">
          <Data ss:Type="String">G05</Data>
        </Cell>
        <Cell ss:StyleID="s1">
          <Data ss:Type="Number">7</Data>
        </Cell>
        <Cell ss:StyleID="s1">
          <Data ss:Type="Number">5</Data>
        </Cell>
        <Cell ss:StyleID="s112">
          <Data ss:Type="Number">3</Data>
        </Cell>
        <Cell ss:StyleID="s102">
          <Data ss:Type="String">Ho</Data>
        </Cell>
        <Cell ss:StyleID="s112">
          <Data ss:Type="Number">1</Data>
        </Cell>
        <Cell ss:StyleID="s112">
          <Data ss:Type="Number">6</Data>
        </Cell>
        <Cell ss:StyleID="s2">
          <Data ss:Type="DateTime">2023-08-02T15:03:51.074</Data>
        </Cell>
        <Cell ss:StyleID="s1">
          <Data ss:Type="Number">26.60403493488</Data>
        </Cell>
        <Cell ss:StyleID="s1">
          <Data ss:Type="String">µM</Data>
        </Cell>
        <Cell ss:StyleID="s1">
          <Data ss:Type="Number">13.44</Data>
        </Cell>
        <Cell ss:StyleID="s1">
          <Data ss:Type="String">nL</Data>
        </Cell>
        <Cell ss:StyleID="s1">
          <Data ss:Type="Number">50013.44</Data>
        </Cell>
      </Row>
      <Row>
        <Cell>
          <Data ss:Type="String">R041-1</Data>
        </Cell>
        <Cell ss:StyleID="s1">
          <Data ss:Type="Number">1</Data>
        </Cell>
        <Cell ss:StyleID="s1">
          <Data ss:Type="String">G06</Data>
        </Cell>
        <Cell ss:StyleID="s1">
          <Data ss:Type="Number">7</Data>
        </Cell>
        <Cell ss:StyleID="s1">
          <Data ss:Type="Number">6</Data>
        </Cell>
        <Cell ss:StyleID="s1">
          <Data ss:Type="String">G06</Data>
        </Cell>
        <Cell ss:StyleID="s1">
          <Data ss:Type="Number">7</Data>
        </Cell>
        <Cell ss:StyleID="s1">
          <Data ss:Type="Number">6</Data>
        </Cell>
        <Cell ss:StyleID="s112">
          <Data ss:Type="Number">3</Data>
        </Cell>
        <Cell ss:StyleID="s102">
          <Data ss:Type="String">Ho</Data>
        </Cell>
        <Cell ss:StyleID="s112">
          <Data ss:Type="Number">1</Data>
        </Cell>
        <Cell ss:StyleID="s112">
          <Data ss:Type="Number">6</Data>
        </Cell>
        <Cell ss:StyleID="s2">
          <Data ss:Type="DateTime">2023-08-02T15:03:51.265</Data>
        </Cell>
        <Cell ss:StyleID="s1">
          <Data ss:Type="Number">18.84595273191</Data>
        </Cell>
        <Cell ss:StyleID="s1">
          <Data ss:Type="String">µM</Data>
        </Cell>
        <Cell ss:StyleID="s1">
          <Data ss:Type="Number">9.52</Data>
        </Cell>
        <Cell ss:StyleID="s1">
          <Data ss:Type="String">nL</Data>
        </Cell>
        <Cell ss:StyleID="s1">
          <Data ss:Type="Number">50009.52</Data>
        </Cell>
      </Row>
      <Row>
        <Cell>
          <Data ss:Type="String">R041-1</Data>
        </Cell>
        <Cell ss:StyleID="s1">
          <Data ss:Type="Number">1</Data>
        </Cell>
        <Cell ss:StyleID="s1">
          <Data ss:Type="String">G07</Data>
        </Cell>
        <Cell ss:StyleID="s1">
          <Data ss:Type="Number">7</Data>
        </Cell>
        <Cell ss:StyleID="s1">
          <Data ss:Type="Number">7</Data>
        </Cell>
        <Cell ss:StyleID="s1">
          <Data ss:Type="String">G07</Data>
        </Cell>
        <Cell ss:StyleID="s1">
          <Data ss:Type="Number">7</Data>
        </Cell>
        <Cell ss:StyleID="s1">
          <Data ss:Type="Number">7</Data>
        </Cell>
        <Cell ss:StyleID="s112">
          <Data ss:Type="Number">3</Data>
        </Cell>
        <Cell ss:StyleID="s102">
          <Data ss:Type="String">Ho</Data>
        </Cell>
        <Cell ss:StyleID="s112">
          <Data ss:Type="Number">1</Data>
        </Cell>
        <Cell ss:StyleID="s112">
          <Data ss:Type="Number">6</Data>
        </Cell>
        <Cell ss:StyleID="s2">
          <Data ss:Type="DateTime">2023-08-02T15:03:51.455</Data>
        </Cell>
        <Cell ss:StyleID="s1">
          <Data ss:Type="Number">13.30374987694</Data>
        </Cell>
        <Cell ss:StyleID="s1">
          <Data ss:Type="String">µM</Data>
        </Cell>
        <Cell ss:StyleID="s1">
          <Data ss:Type="Number">6.72</Data>
        </Cell>
        <Cell ss:StyleID="s1">
          <Data ss:Type="String">nL</Data>
        </Cell>
        <Cell ss:StyleID="s1">
          <Data ss:Type="Number">50006.72</Data>
        </Cell>
      </Row>
      <Row>
        <Cell>
          <Data ss:Type="String">R041-1</Data>
        </Cell>
        <Cell ss:StyleID="s1">
          <Data ss:Type="Number">1</Data>
        </Cell>
        <Cell ss:StyleID="s1">
          <Data ss:Type="String">G08</Data>
        </Cell>
        <Cell ss:StyleID="s1">
          <Data ss:Type="Number">7</Data>
        </Cell>
        <Cell ss:StyleID="s1">
          <Data ss:Type="Number">8</Data>
        </Cell>
        <Cell ss:StyleID="s1">
          <Data ss:Type="String">G08</Data>
        </Cell>
        <Cell ss:StyleID="s1">
          <Data ss:Type="Number">7</Data>
        </Cell>
        <Cell ss:StyleID="s1">
          <Data ss:Type="Number">8</Data>
        </Cell>
        <Cell ss:StyleID="s112">
          <Data ss:Type="Number">3</Data>
        </Cell>
        <Cell ss:StyleID="s102">
          <Data ss:Type="String">Ho</Data>
        </Cell>
        <Cell ss:StyleID="s112">
          <Data ss:Type="Number">1</Data>
        </Cell>
        <Cell ss:StyleID="s112">
          <Data ss:Type="Number">6</Data>
        </Cell>
        <Cell ss:StyleID="s2">
          <Data ss:Type="DateTime">2023-08-02T15:03:51.643</Data>
        </Cell>
        <Cell ss:StyleID="s1">
          <Data ss:Type="Number">9.978202860704</Data>
        </Cell>
        <Cell ss:StyleID="s1">
          <Data ss:Type="String">µM</Data>
        </Cell>
        <Cell ss:StyleID="s1">
          <Data ss:Type="Number">5.04</Data>
        </Cell>
        <Cell ss:StyleID="s1">
          <Data ss:Type="String">nL</Data>
        </Cell>
        <Cell ss:StyleID="s1">
          <Data ss:Type="Number">50005.04</Data>
        </Cell>
      </Row>
      <Row>
        <Cell>
          <Data ss:Type="String">R041-1</Data>
        </Cell>
        <Cell ss:StyleID="s1">
          <Data ss:Type="Number">1</Data>
        </Cell>
        <Cell ss:StyleID="s1">
          <Data ss:Type="String">G09</Data>
        </Cell>
        <Cell ss:StyleID="s1">
          <Data ss:Type="Number">7</Data>
        </Cell>
        <Cell ss:StyleID="s1">
          <Data ss:Type="Number">9</Data>
        </Cell>
        <Cell ss:StyleID="s1">
          <Data ss:Type="String">G09</Data>
        </Cell>
        <Cell ss:StyleID="s1">
          <Data ss:Type="Number">7</Data>
        </Cell>
        <Cell ss:StyleID="s1">
          <Data ss:Type="Number">9</Data>
        </Cell>
        <Cell ss:StyleID="s112">
          <Data ss:Type="Number">3</Data>
        </Cell>
        <Cell ss:StyleID="s102">
          <Data ss:Type="String">Ho</Data>
        </Cell>
        <Cell ss:StyleID="s112">
          <Data ss:Type="Number">1</Data>
        </Cell>
        <Cell ss:StyleID="s112">
          <Data ss:Type="Number">6</Data>
        </Cell>
        <Cell ss:StyleID="s2">
          <Data ss:Type="DateTime">2023-08-02T15:03:51.835</Data>
        </Cell>
        <Cell ss:StyleID="s1">
          <Data ss:Type="Number">7.099770170749</Data>
        </Cell>
        <Cell ss:StyleID="s1">
          <Data ss:Type="String">µM</Data>
        </Cell>
        <Cell ss:StyleID="s1">
          <Data ss:Type="Number">3.586</Data>
        </Cell>
        <Cell ss:StyleID="s1">
          <Data ss:Type="String">nL</Data>
        </Cell>
        <Cell ss:StyleID="s1">
          <Data ss:Type="Number">50003.586</Data>
        </Cell>
      </Row>
      <Row>
        <Cell>
          <Data ss:Type="String">R041-1</Data>
        </Cell>
        <Cell ss:StyleID="s1">
          <Data ss:Type="Number">1</Data>
        </Cell>
        <Cell ss:StyleID="s1">
          <Data ss:Type="String">G10</Data>
        </Cell>
        <Cell ss:StyleID="s1">
          <Data ss:Type="Number">7</Data>
        </Cell>
        <Cell ss:StyleID="s1">
          <Data ss:Type="Number">10</Data>
        </Cell>
        <Cell ss:StyleID="s1">
          <Data ss:Type="String">G10</Data>
        </Cell>
        <Cell ss:StyleID="s1">
          <Data ss:Type="Number">7</Data>
        </Cell>
        <Cell ss:StyleID="s1">
          <Data ss:Type="Number">10</Data>
        </Cell>
        <Cell ss:StyleID="s112">
          <Data ss:Type="Number">3</Data>
        </Cell>
        <Cell ss:StyleID="s102">
          <Data ss:Type="String">Ho</Data>
        </Cell>
        <Cell ss:StyleID="s112">
          <Data ss:Type="Number">1</Data>
        </Cell>
        <Cell ss:StyleID="s112">
          <Data ss:Type="Number">6</Data>
        </Cell>
        <Cell ss:StyleID="s2">
          <Data ss:Type="DateTime">2023-08-02T15:03:52.102</Data>
        </Cell>
        <Cell ss:StyleID="s1">
          <Data ss:Type="Number">5.118035904656</Data>
        </Cell>
        <Cell ss:StyleID="s1">
          <Data ss:Type="String">µM</Data>
        </Cell>
        <Cell ss:StyleID="s1">
          <Data ss:Type="Number">2.585</Data>
        </Cell>
        <Cell ss:StyleID="s1">
          <Data ss:Type="String">nL</Data>
        </Cell>
        <Cell ss:StyleID="s1">
          <Data ss:Type="Number">50002.585</Data>
        </Cell>
      </Row>
      <Row>
        <Cell>
          <Data ss:Type="String">R041-1</Data>
        </Cell>
        <Cell ss:StyleID="s1">
          <Data ss:Type="Number">1</Data>
        </Cell>
        <Cell ss:StyleID="s1">
          <Data ss:Type="String">G11</Data>
        </Cell>
        <Cell ss:StyleID="s1">
          <Data ss:Type="Number">7</Data>
        </Cell>
        <Cell ss:StyleID="s1">
          <Data ss:Type="Number">11</Data>
        </Cell>
        <Cell ss:StyleID="s1">
          <Data ss:Type="String">G11</Data>
        </Cell>
        <Cell ss:StyleID="s1">
          <Data ss:Type="Number">7</Data>
        </Cell>
        <Cell ss:StyleID="s1">
          <Data ss:Type="Number">11</Data>
        </Cell>
        <Cell ss:StyleID="s112">
          <Data ss:Type="Number">3</Data>
        </Cell>
        <Cell ss:StyleID="s102">
          <Data ss:Type="String">Ho</Data>
        </Cell>
        <Cell ss:StyleID="s112">
          <Data ss:Type="Number">1</Data>
        </Cell>
        <Cell ss:StyleID="s112">
          <Data ss:Type="Number">6</Data>
        </Cell>
        <Cell ss:StyleID="s2">
          <Data ss:Type="DateTime">2023-08-02T15:03:52.345</Data>
        </Cell>
        <Cell ss:StyleID="s1">
          <Data ss:Type="Number">3.680683521937</Data>
        </Cell>
        <Cell ss:StyleID="s1">
          <Data ss:Type="String">µM</Data>
        </Cell>
        <Cell ss:StyleID="s1">
          <Data ss:Type="Number">1.859</Data>
        </Cell>
        <Cell ss:StyleID="s1">
          <Data ss:Type="String">nL</Data>
        </Cell>
        <Cell ss:StyleID="s1">
          <Data ss:Type="Number">50001.859</Data>
        </Cell>
      </Row>
      <Row>
        <Cell>
          <Data ss:Type="String">R041-1</Data>
        </Cell>
        <Cell ss:StyleID="s1">
          <Data ss:Type="Number">1</Data>
        </Cell>
        <Cell ss:StyleID="s1">
          <Data ss:Type="String">G12</Data>
        </Cell>
        <Cell ss:StyleID="s1">
          <Data ss:Type="Number">7</Data>
        </Cell>
        <Cell ss:StyleID="s1">
          <Data ss:Type="Number">12</Data>
        </Cell>
        <Cell ss:StyleID="s1">
          <Data ss:Type="String">G12</Data>
        </Cell>
        <Cell ss:StyleID="s1">
          <Data ss:Type="Number">7</Data>
        </Cell>
        <Cell ss:StyleID="s1">
          <Data ss:Type="Number">12</Data>
        </Cell>
        <Cell ss:StyleID="s112">
          <Data ss:Type="Number">3</Data>
        </Cell>
        <Cell ss:StyleID="s102">
          <Data ss:Type="String">Ho</Data>
        </Cell>
        <Cell ss:StyleID="s112">
          <Data ss:Type="Number">1</Data>
        </Cell>
        <Cell ss:StyleID="s112">
          <Data ss:Type="Number">6</Data>
        </Cell>
        <Cell ss:StyleID="s2">
          <Data ss:Type="DateTime">2023-08-02T15:03:52.572</Data>
        </Cell>
        <Cell ss:StyleID="s1">
          <Data ss:Type="Number">2.635309782881</Data>
        </Cell>
        <Cell ss:StyleID="s1">
          <Data ss:Type="String">µM</Data>
        </Cell>
        <Cell ss:StyleID="s1">
          <Data ss:Type="Number">1.331</Data>
        </Cell>
        <Cell ss:StyleID="s1">
          <Data ss:Type="String">nL</Data>
        </Cell>
        <Cell ss:StyleID="s1">
          <Data ss:Type="Number">50001.331</Data>
        </Cell>
      </Row>
      <Row>
        <Cell>
          <Data ss:Type="String">R041-1</Data>
        </Cell>
        <Cell ss:StyleID="s1">
          <Data ss:Type="Number">1</Data>
        </Cell>
        <Cell ss:StyleID="s1">
          <Data ss:Type="String">G13</Data>
        </Cell>
        <Cell ss:StyleID="s1">
          <Data ss:Type="Number">7</Data>
        </Cell>
        <Cell ss:StyleID="s1">
          <Data ss:Type="Number">13</Data>
        </Cell>
        <Cell ss:StyleID="s1">
          <Data ss:Type="String">G13</Data>
        </Cell>
        <Cell ss:StyleID="s1">
          <Data ss:Type="Number">7</Data>
        </Cell>
        <Cell ss:StyleID="s1">
          <Data ss:Type="Number">13</Data>
        </Cell>
        <Cell ss:StyleID="s112">
          <Data ss:Type="Number">3</Data>
        </Cell>
        <Cell ss:StyleID="s102">
          <Data ss:Type="String">Ho</Data>
        </Cell>
        <Cell ss:StyleID="s112">
          <Data ss:Type="Number">1</Data>
        </Cell>
        <Cell ss:StyleID="s112">
          <Data ss:Type="Number">6</Data>
        </Cell>
        <Cell ss:StyleID="s2">
          <Data ss:Type="DateTime">2023-08-02T15:03:52.787</Data>
        </Cell>
        <Cell ss:StyleID="s1">
          <Data ss:Type="Number">1.89482372085</Data>
        </Cell>
        <Cell ss:StyleID="s1">
          <Data ss:Type="String">µM</Data>
        </Cell>
        <Cell ss:StyleID="s1">
          <Data ss:Type="Number">0.957</Data>
        </Cell>
        <Cell ss:StyleID="s1">
          <Data ss:Type="String">nL</Data>
        </Cell>
        <Cell ss:StyleID="s1">
          <Data ss:Type="Number">50000.957</Data>
        </Cell>
      </Row>
      <Row>
        <Cell>
          <Data ss:Type="String">R041-1</Data>
        </Cell>
        <Cell ss:StyleID="s1">
          <Data ss:Type="Number">1</Data>
        </Cell>
        <Cell ss:StyleID="s1">
          <Data ss:Type="String">G14</Data>
        </Cell>
        <Cell ss:StyleID="s1">
          <Data ss:Type="Number">7</Data>
        </Cell>
        <Cell ss:StyleID="s1">
          <Data ss:Type="Number">14</Data>
        </Cell>
        <Cell ss:StyleID="s1">
          <Data ss:Type="String">G14</Data>
        </Cell>
        <Cell ss:StyleID="s1">
          <Data ss:Type="Number">7</Data>
        </Cell>
        <Cell ss:StyleID="s1">
          <Data ss:Type="Number">14</Data>
        </Cell>
        <Cell ss:StyleID="s112">
          <Data ss:Type="Number">3</Data>
        </Cell>
        <Cell ss:StyleID="s102">
          <Data ss:Type="String">Ho</Data>
        </Cell>
        <Cell ss:StyleID="s112">
          <Data ss:Type="Number">1</Data>
        </Cell>
        <Cell ss:StyleID="s112">
          <Data ss:Type="Number">6</Data>
        </Cell>
        <Cell ss:StyleID="s2">
          <Data ss:Type="DateTime">2023-08-02T15:03:52.996</Data>
        </Cell>
        <Cell ss:StyleID="s1">
          <Data ss:Type="Number">1.372121121926</Data>
        </Cell>
        <Cell ss:StyleID="s1">
          <Data ss:Type="String">µM</Data>
        </Cell>
        <Cell ss:StyleID="s1">
          <Data ss:Type="Number">0.693</Data>
        </Cell>
        <Cell ss:StyleID="s1">
          <Data ss:Type="String">nL</Data>
        </Cell>
        <Cell ss:StyleID="s1">
          <Data ss:Type="Number">50000.693</Data>
        </Cell>
      </Row>
      <Row>
        <Cell>
          <Data ss:Type="String">R041-1</Data>
        </Cell>
        <Cell ss:StyleID="s1">
          <Data ss:Type="Number">1</Data>
        </Cell>
        <Cell ss:StyleID="s1">
          <Data ss:Type="String">G15</Data>
        </Cell>
        <Cell ss:StyleID="s1">
          <Data ss:Type="Number">7</Data>
        </Cell>
        <Cell ss:StyleID="s1">
          <Data ss:Type="Number">15</Data>
        </Cell>
        <Cell ss:StyleID="s1">
          <Data ss:Type="String">G15</Data>
        </Cell>
        <Cell ss:StyleID="s1">
          <Data ss:Type="Number">7</Data>
        </Cell>
        <Cell ss:StyleID="s1">
          <Data ss:Type="Number">15</Data>
        </Cell>
        <Cell ss:StyleID="s112">
          <Data ss:Type="Number">3</Data>
        </Cell>
        <Cell ss:StyleID="s102">
          <Data ss:Type="String">Ho</Data>
        </Cell>
        <Cell ss:StyleID="s112">
          <Data ss:Type="Number">1</Data>
        </Cell>
        <Cell ss:StyleID="s112">
          <Data ss:Type="Number">6</Data>
        </Cell>
        <Cell ss:StyleID="s2">
          <Data ss:Type="DateTime">2023-08-02T15:03:53.200</Data>
        </Cell>
        <Cell ss:StyleID="s1">
          <Data ss:Type="Number">0.9800903103454</Data>
        </Cell>
        <Cell ss:StyleID="s1">
          <Data ss:Type="String">µM</Data>
        </Cell>
        <Cell ss:StyleID="s1">
          <Data ss:Type="Number">0.495</Data>
        </Cell>
        <Cell ss:StyleID="s1">
          <Data ss:Type="String">nL</Data>
        </Cell>
        <Cell ss:StyleID="s1">
          <Data ss:Type="Number">50000.495</Data>
        </Cell>
      </Row>
      <Row>
        <Cell>
          <Data ss:Type="String">R041-1</Data>
        </Cell>
        <Cell ss:StyleID="s1">
          <Data ss:Type="Number">1</Data>
        </Cell>
        <Cell ss:StyleID="s1">
          <Data ss:Type="String">G16</Data>
        </Cell>
        <Cell ss:StyleID="s1">
          <Data ss:Type="Number">7</Data>
        </Cell>
        <Cell ss:StyleID="s1">
          <Data ss:Type="Number">16</Data>
        </Cell>
        <Cell ss:StyleID="s1">
          <Data ss:Type="String">G16</Data>
        </Cell>
        <Cell ss:StyleID="s1">
          <Data ss:Type="Number">7</Data>
        </Cell>
        <Cell ss:StyleID="s1">
          <Data ss:Type="Number">16</Data>
        </Cell>
        <Cell ss:StyleID="s112">
          <Data ss:Type="Number">3</Data>
        </Cell>
        <Cell ss:StyleID="s102">
          <Data ss:Type="String">Ho</Data>
        </Cell>
        <Cell ss:StyleID="s112">
          <Data ss:Type="Number">1</Data>
        </Cell>
        <Cell ss:StyleID="s112">
          <Data ss:Type="Number">6</Data>
        </Cell>
        <Cell ss:StyleID="s2">
          <Data ss:Type="DateTime">2023-08-02T15:03:53.393</Data>
        </Cell>
        <Cell ss:StyleID="s1">
          <Data ss:Type="Number">0.6969550486466</Data>
        </Cell>
        <Cell ss:StyleID="s1">
          <Data ss:Type="String">µM</Data>
        </Cell>
        <Cell ss:StyleID="s1">
          <Data ss:Type="Number">0.352</Data>
        </Cell>
        <Cell ss:StyleID="s1">
          <Data ss:Type="String">nL</Data>
        </Cell>
        <Cell ss:StyleID="s1">
          <Data ss:Type="Number">50000.352</Data>
        </Cell>
      </Row>
      <Row>
        <Cell>
          <Data ss:Type="String">R041-1</Data>
        </Cell>
        <Cell ss:StyleID="s1">
          <Data ss:Type="Number">1</Data>
        </Cell>
        <Cell ss:StyleID="s1">
          <Data ss:Type="String">G17</Data>
        </Cell>
        <Cell ss:StyleID="s1">
          <Data ss:Type="Number">7</Data>
        </Cell>
        <Cell ss:StyleID="s1">
          <Data ss:Type="Number">17</Data>
        </Cell>
        <Cell ss:StyleID="s1">
          <Data ss:Type="String">G17</Data>
        </Cell>
        <Cell ss:StyleID="s1">
          <Data ss:Type="Number">7</Data>
        </Cell>
        <Cell ss:StyleID="s1">
          <Data ss:Type="Number">17</Data>
        </Cell>
        <Cell ss:StyleID="s112">
          <Data ss:Type="Number">3</Data>
        </Cell>
        <Cell ss:StyleID="s102">
          <Data ss:Type="String">Ho</Data>
        </Cell>
        <Cell ss:StyleID="s112">
          <Data ss:Type="Number">1</Data>
        </Cell>
        <Cell ss:StyleID="s112">
          <Data ss:Type="Number">6</Data>
        </Cell>
        <Cell ss:StyleID="s2">
          <Data ss:Type="DateTime">2023-08-02T15:03:53.592</Data>
        </Cell>
        <Cell ss:StyleID="s1">
          <Data ss:Type="Number">0.5009374427122</Data>
        </Cell>
        <Cell ss:StyleID="s1">
          <Data ss:Type="String">µM</Data>
        </Cell>
        <Cell ss:StyleID="s1">
          <Data ss:Type="Number">0.253</Data>
        </Cell>
        <Cell ss:StyleID="s1">
          <Data ss:Type="String">nL</Data>
        </Cell>
        <Cell ss:StyleID="s1">
          <Data ss:Type="Number">50000.253</Data>
        </Cell>
      </Row>
      <Row>
        <Cell>
          <Data ss:Type="String">R041-1</Data>
        </Cell>
        <Cell ss:StyleID="s1">
          <Data ss:Type="Number">1</Data>
        </Cell>
        <Cell ss:StyleID="s1">
          <Data ss:Type="String">G18</Data>
        </Cell>
        <Cell ss:StyleID="s1">
          <Data ss:Type="Number">7</Data>
        </Cell>
        <Cell ss:StyleID="s1">
          <Data ss:Type="Number">18</Data>
        </Cell>
        <Cell ss:StyleID="s1">
          <Data ss:Type="String">G18</Data>
        </Cell>
        <Cell ss:StyleID="s1">
          <Data ss:Type="Number">7</Data>
        </Cell>
        <Cell ss:StyleID="s1">
          <Data ss:Type="Number">18</Data>
        </Cell>
        <Cell ss:StyleID="s112">
          <Data ss:Type="Number">3</Data>
        </Cell>
        <Cell ss:StyleID="s102">
          <Data ss:Type="String">Ho</Data>
        </Cell>
        <Cell ss:StyleID="s112">
          <Data ss:Type="Number">1</Data>
        </Cell>
        <Cell ss:StyleID="s112">
          <Data ss:Type="Number">6</Data>
        </Cell>
        <Cell ss:StyleID="s2">
          <Data ss:Type="DateTime">2023-08-02T15:03:53.786</Data>
        </Cell>
        <Cell ss:StyleID="s1">
          <Data ss:Type="Number">0.3702586417545</Data>
        </Cell>
        <Cell ss:StyleID="s1">
          <Data ss:Type="String">µM</Data>
        </Cell>
        <Cell ss:StyleID="s1">
          <Data ss:Type="Number">0.187</Data>
        </Cell>
        <Cell ss:StyleID="s1">
          <Data ss:Type="String">nL</Data>
        </Cell>
        <Cell ss:StyleID="s1">
          <Data ss:Type="Number">50000.187</Data>
        </Cell>
      </Row>
      <Row>
        <Cell>
          <Data ss:Type="String">R041-1</Data>
        </Cell>
        <Cell ss:StyleID="s1">
          <Data ss:Type="Number">1</Data>
        </Cell>
        <Cell ss:StyleID="s1">
          <Data ss:Type="String">G19</Data>
        </Cell>
        <Cell ss:StyleID="s1">
          <Data ss:Type="Number">7</Data>
        </Cell>
        <Cell ss:StyleID="s1">
          <Data ss:Type="Number">19</Data>
        </Cell>
        <Cell ss:StyleID="s1">
          <Data ss:Type="String">G19</Data>
        </Cell>
        <Cell ss:StyleID="s1">
          <Data ss:Type="Number">7</Data>
        </Cell>
        <Cell ss:StyleID="s1">
          <Data ss:Type="Number">19</Data>
        </Cell>
        <Cell ss:StyleID="s112">
          <Data ss:Type="Number">3</Data>
        </Cell>
        <Cell ss:StyleID="s102">
          <Data ss:Type="String">Ho</Data>
        </Cell>
        <Cell ss:StyleID="s112">
          <Data ss:Type="Number">1</Data>
        </Cell>
        <Cell ss:StyleID="s112">
          <Data ss:Type="Number">6</Data>
        </Cell>
        <Cell ss:StyleID="s2">
          <Data ss:Type="DateTime">2023-08-02T15:03:53.978</Data>
        </Cell>
        <Cell ss:StyleID="s1">
          <Data ss:Type="Number">0.2613593110495</Data>
        </Cell>
        <Cell ss:StyleID="s1">
          <Data ss:Type="String">µM</Data>
        </Cell>
        <Cell ss:StyleID="s1">
          <Data ss:Type="Number">0.132</Data>
        </Cell>
        <Cell ss:StyleID="s1">
          <Data ss:Type="String">nL</Data>
        </Cell>
        <Cell ss:StyleID="s1">
          <Data ss:Type="Number">50000.132</Data>
        </Cell>
      </Row>
      <Row>
        <Cell>
          <Data ss:Type="String">R041-1</Data>
        </Cell>
        <Cell ss:StyleID="s1">
          <Data ss:Type="Number">1</Data>
        </Cell>
        <Cell ss:StyleID="s1">
          <Data ss:Type="String">G20</Data>
        </Cell>
        <Cell ss:StyleID="s1">
          <Data ss:Type="Number">7</Data>
        </Cell>
        <Cell ss:StyleID="s1">
          <Data ss:Type="Number">20</Data>
        </Cell>
        <Cell ss:StyleID="s1">
          <Data ss:Type="String">G20</Data>
        </Cell>
        <Cell ss:StyleID="s1">
          <Data ss:Type="Number">7</Data>
        </Cell>
        <Cell ss:StyleID="s1">
          <Data ss:Type="Number">20</Data>
        </Cell>
        <Cell ss:StyleID="s112">
          <Data ss:Type="Number">3</Data>
        </Cell>
        <Cell ss:StyleID="s102">
          <Data ss:Type="String">Ho</Data>
        </Cell>
        <Cell ss:StyleID="s112">
          <Data ss:Type="Number">1</Data>
        </Cell>
        <Cell ss:StyleID="s112">
          <Data ss:Type="Number">6</Data>
        </Cell>
        <Cell ss:StyleID="s2">
          <Data ss:Type="DateTime">2023-08-02T15:03:54.166</Data>
        </Cell>
        <Cell ss:StyleID="s1">
          <Data ss:Type="Number">0.1960196286986</Data>
        </Cell>
        <Cell ss:StyleID="s1">
          <Data ss:Type="String">µM</Data>
        </Cell>
        <Cell ss:StyleID="s1">
          <Data ss:Type="Number">0.099</Data>
        </Cell>
        <Cell ss:StyleID="s1">
          <Data ss:Type="String">nL</Data>
        </Cell>
        <Cell ss:StyleID="s1">
          <Data ss:Type="Number">50000.099</Data>
        </Cell>
      </Row>
      <Row>
        <Cell>
          <Data ss:Type="String">R041-1</Data>
        </Cell>
        <Cell ss:StyleID="s1">
          <Data ss:Type="Number">1</Data>
        </Cell>
        <Cell ss:StyleID="s1">
          <Data ss:Type="String">G21</Data>
        </Cell>
        <Cell ss:StyleID="s1">
          <Data ss:Type="Number">7</Data>
        </Cell>
        <Cell ss:StyleID="s1">
          <Data ss:Type="Number">21</Data>
        </Cell>
        <Cell ss:StyleID="s1">
          <Data ss:Type="String">G21</Data>
        </Cell>
        <Cell ss:StyleID="s1">
          <Data ss:Type="Number">7</Data>
        </Cell>
        <Cell ss:StyleID="s1">
          <Data ss:Type="Number">21</Data>
        </Cell>
        <Cell ss:StyleID="s112">
          <Data ss:Type="Number">3</Data>
        </Cell>
        <Cell ss:StyleID="s102">
          <Data ss:Type="String">Ho</Data>
        </Cell>
        <Cell ss:StyleID="s112">
          <Data ss:Type="Number">1</Data>
        </Cell>
        <Cell ss:StyleID="s112">
          <Data ss:Type="Number">6</Data>
        </Cell>
        <Cell ss:StyleID="s2">
          <Data ss:Type="DateTime">2023-08-02T15:03:54.355</Data>
        </Cell>
        <Cell ss:StyleID="s1">
          <Data ss:Type="Number">0.130679822126</Data>
        </Cell>
        <Cell ss:StyleID="s1">
          <Data ss:Type="String">µM</Data>
        </Cell>
        <Cell ss:StyleID="s1">
          <Data ss:Type="Number">0.066</Data>
        </Cell>
        <Cell ss:StyleID="s1">
          <Data ss:Type="String">nL</Data>
        </Cell>
        <Cell ss:StyleID="s1">
          <Data ss:Type="Number">50000.066</Data>
        </Cell>
      </Row>
      <Row>
        <Cell>
          <Data ss:Type="String">R041-1</Data>
        </Cell>
        <Cell ss:StyleID="s1">
          <Data ss:Type="Number">1</Data>
        </Cell>
        <Cell ss:StyleID="s1">
          <Data ss:Type="String">G22</Data>
        </Cell>
        <Cell ss:StyleID="s1">
          <Data ss:Type="Number">7</Data>
        </Cell>
        <Cell ss:StyleID="s1">
          <Data ss:Type="Number">22</Data>
        </Cell>
        <Cell ss:StyleID="s1">
          <Data ss:Type="String">G22</Data>
        </Cell>
        <Cell ss:StyleID="s1">
          <Data ss:Type="Number">7</Data>
        </Cell>
        <Cell ss:StyleID="s1">
          <Data ss:Type="Number">22</Data>
        </Cell>
        <Cell ss:StyleID="s112">
          <Data ss:Type="Number">3</Data>
        </Cell>
        <Cell ss:StyleID="s102">
          <Data ss:Type="String">Ho</Data>
        </Cell>
        <Cell ss:StyleID="s112">
          <Data ss:Type="Number">1</Data>
        </Cell>
        <Cell ss:StyleID="s112">
          <Data ss:Type="Number">6</Data>
        </Cell>
        <Cell ss:StyleID="s2">
          <Data ss:Type="DateTime">2023-08-02T15:03:54.549</Data>
        </Cell>
        <Cell ss:StyleID="s1">
          <Data ss:Type="Number">0.08711991478847</Data>
        </Cell>
        <Cell ss:StyleID="s1">
          <Data ss:Type="String">µM</Data>
        </Cell>
        <Cell ss:StyleID="s1">
          <Data ss:Type="Number">0.044</Data>
        </Cell>
        <Cell ss:StyleID="s1">
          <Data ss:Type="String">nL</Data>
        </Cell>
        <Cell ss:StyleID="s1">
          <Data ss:Type="Number">50000.044</Data>
        </Cell>
      </Row>
      <Row>
        <Cell>
          <Data ss:Type="String">R041-1</Data>
        </Cell>
        <Cell ss:StyleID="s1">
          <Data ss:Type="Number">1</Data>
        </Cell>
        <Cell ss:StyleID="s1">
          <Data ss:Type="String">G23</Data>
        </Cell>
        <Cell ss:StyleID="s1">
          <Data ss:Type="Number">7</Data>
        </Cell>
        <Cell ss:StyleID="s1">
          <Data ss:Type="Number">23</Data>
        </Cell>
        <Cell ss:StyleID="s1">
          <Data ss:Type="String">G23</Data>
        </Cell>
        <Cell ss:StyleID="s1">
          <Data ss:Type="Number">7</Data>
        </Cell>
        <Cell ss:StyleID="s1">
          <Data ss:Type="Number">23</Data>
        </Cell>
        <Cell ss:StyleID="s112">
          <Data ss:Type="Number">3</Data>
        </Cell>
        <Cell ss:StyleID="s102">
          <Data ss:Type="String">Ho</Data>
        </Cell>
        <Cell ss:StyleID="s112">
          <Data ss:Type="Number">1</Data>
        </Cell>
        <Cell ss:StyleID="s112">
          <Data ss:Type="Number">6</Data>
        </Cell>
        <Cell ss:StyleID="s2">
          <Data ss:Type="DateTime">2023-08-02T15:03:54.740</Data>
        </Cell>
        <Cell ss:StyleID="s1">
          <Data ss:Type="Number">0.06533995407632</Data>
        </Cell>
        <Cell ss:StyleID="s1">
          <Data ss:Type="String">µM</Data>
        </Cell>
        <Cell ss:StyleID="s1">
          <Data ss:Type="Number">0.033</Data>
        </Cell>
        <Cell ss:StyleID="s1">
          <Data ss:Type="String">nL</Data>
        </Cell>
        <Cell ss:StyleID="s1">
          <Data ss:Type="Number">50000.033</Data>
        </Cell>
      </Row>
      <Row>
        <Cell>
          <Data ss:Type="String">R041-1</Data>
        </Cell>
        <Cell ss:StyleID="s1">
          <Data ss:Type="Number">1</Data>
        </Cell>
        <Cell ss:StyleID="s1">
          <Data ss:Type="String">G24</Data>
        </Cell>
        <Cell ss:StyleID="s1">
          <Data ss:Type="Number">7</Data>
        </Cell>
        <Cell ss:StyleID="s1">
          <Data ss:Type="Number">24</Data>
        </Cell>
        <Cell ss:StyleID="s1">
          <Data ss:Type="String">G24</Data>
        </Cell>
        <Cell ss:StyleID="s1">
          <Data ss:Type="Number">7</Data>
        </Cell>
        <Cell ss:StyleID="s1">
          <Data ss:Type="Number">24</Data>
        </Cell>
        <Cell ss:StyleID="s112">
          <Data ss:Type="Number">3</Data>
        </Cell>
        <Cell ss:StyleID="s102">
          <Data ss:Type="String">Ho</Data>
        </Cell>
        <Cell ss:StyleID="s112">
          <Data ss:Type="Number">1</Data>
        </Cell>
        <Cell ss:StyleID="s112">
          <Data ss:Type="Number">6</Data>
        </Cell>
        <Cell ss:StyleID="s2">
          <Data ss:Type="DateTime">2023-08-02T15:03:54.928</Data>
        </Cell>
        <Cell ss:StyleID="s1">
          <Data ss:Type="Number">0.04355997800001</Data>
        </Cell>
        <Cell ss:StyleID="s1">
          <Data ss:Type="String">µM</Data>
        </Cell>
        <Cell ss:StyleID="s1">
          <Data ss:Type="Number">0.022</Data>
        </Cell>
        <Cell ss:StyleID="s1">
          <Data ss:Type="String">nL</Data>
        </Cell>
        <Cell ss:StyleID="s1">
          <Data ss:Type="Number">50000.022</Data>
        </Cell>
      </Row>
      <Row>
        <Cell>
          <Data ss:Type="String">R041-1</Data>
        </Cell>
        <Cell ss:StyleID="s1">
          <Data ss:Type="Number">1</Data>
        </Cell>
        <Cell ss:StyleID="s1">
          <Data ss:Type="String">H01</Data>
        </Cell>
        <Cell ss:StyleID="s1">
          <Data ss:Type="Number">8</Data>
        </Cell>
        <Cell ss:StyleID="s1">
          <Data ss:Type="Number">1</Data>
        </Cell>
        <Cell ss:StyleID="s1">
          <Data ss:Type="String">H01</Data>
        </Cell>
        <Cell ss:StyleID="s1">
          <Data ss:Type="Number">8</Data>
        </Cell>
        <Cell ss:StyleID="s1">
          <Data ss:Type="Number">1</Data>
        </Cell>
        <Cell ss:StyleID="s112">
          <Data ss:Type="Number">3</Data>
        </Cell>
        <Cell ss:StyleID="s102">
          <Data ss:Type="String">Ho</Data>
        </Cell>
        <Cell ss:StyleID="s112">
          <Data ss:Type="Number">1</Data>
        </Cell>
        <Cell ss:StyleID="s112">
          <Data ss:Type="Number">6</Data>
        </Cell>
        <Cell ss:StyleID="s2">
          <Data ss:Type="DateTime">2023-08-02T15:03:50.280</Data>
        </Cell>
        <Cell ss:StyleID="s1">
          <Data ss:Type="Number">99.69120010274</Data>
        </Cell>
        <Cell ss:StyleID="s1">
          <Data ss:Type="String">µM</Data>
        </Cell>
        <Cell ss:StyleID="s1">
          <Data ss:Type="Number">50.4</Data>
        </Cell>
        <Cell ss:StyleID="s1">
          <Data ss:Type="String">nL</Data>
        </Cell>
        <Cell ss:StyleID="s1">
          <Data ss:Type="Number">50050.4</Data>
        </Cell>
      </Row>
      <Row>
        <Cell>
          <Data ss:Type="String">R041-1</Data>
        </Cell>
        <Cell ss:StyleID="s1">
          <Data ss:Type="Number">1</Data>
        </Cell>
        <Cell ss:StyleID="s1">
          <Data ss:Type="String">H02</Data>
        </Cell>
        <Cell ss:StyleID="s1">
          <Data ss:Type="Number">8</Data>
        </Cell>
        <Cell ss:StyleID="s1">
          <Data ss:Type="Number">2</Data>
        </Cell>
        <Cell ss:StyleID="s1">
          <Data ss:Type="String">H02</Data>
        </Cell>
        <Cell ss:StyleID="s1">
          <Data ss:Type="Number">8</Data>
        </Cell>
        <Cell ss:StyleID="s1">
          <Data ss:Type="Number">2</Data>
        </Cell>
        <Cell ss:StyleID="s112">
          <Data ss:Type="Number">3</Data>
        </Cell>
        <Cell ss:StyleID="s102">
          <Data ss:Type="String">Ho</Data>
        </Cell>
        <Cell ss:StyleID="s112">
          <Data ss:Type="Number">1</Data>
        </Cell>
        <Cell ss:StyleID="s112">
          <Data ss:Type="Number">6</Data>
        </Cell>
        <Cell ss:StyleID="s2">
          <Data ss:Type="DateTime">2023-08-02T15:03:59.555</Data>
        </Cell>
        <Cell ss:StyleID="s1">
          <Data ss:Type="Number">72.01972509871</Data>
        </Cell>
        <Cell ss:StyleID="s1">
          <Data ss:Type="String">µM</Data>
        </Cell>
        <Cell ss:StyleID="s1">
          <Data ss:Type="Number">36.4</Data>
        </Cell>
        <Cell ss:StyleID="s1">
          <Data ss:Type="String">nL</Data>
        </Cell>
        <Cell ss:StyleID="s1">
          <Data ss:Type="Number">50036.4</Data>
        </Cell>
      </Row>
      <Row>
        <Cell>
          <Data ss:Type="String">R041-1</Data>
        </Cell>
        <Cell ss:StyleID="s1">
          <Data ss:Type="Number">1</Data>
        </Cell>
        <Cell ss:StyleID="s1">
          <Data ss:Type="String">H03</Data>
        </Cell>
        <Cell ss:StyleID="s1">
          <Data ss:Type="Number">8</Data>
        </Cell>
        <Cell ss:StyleID="s1">
          <Data ss:Type="Number">3</Data>
        </Cell>
        <Cell ss:StyleID="s1">
          <Data ss:Type="String">H03</Data>
        </Cell>
        <Cell ss:StyleID="s1">
          <Data ss:Type="Number">8</Data>
        </Cell>
        <Cell ss:StyleID="s1">
          <Data ss:Type="Number">3</Data>
        </Cell>
        <Cell ss:StyleID="s112">
          <Data ss:Type="Number">3</Data>
        </Cell>
        <Cell ss:StyleID="s102">
          <Data ss:Type="String">Ho</Data>
        </Cell>
        <Cell ss:StyleID="s112">
          <Data ss:Type="Number">1</Data>
        </Cell>
        <Cell ss:StyleID="s112">
          <Data ss:Type="Number">6</Data>
        </Cell>
        <Cell ss:StyleID="s2">
          <Data ss:Type="DateTime">2023-08-02T15:03:59.359</Data>
        </Cell>
        <Cell ss:StyleID="s1">
          <Data ss:Type="Number">52.08643289665</Data>
        </Cell>
        <Cell ss:StyleID="s1">
          <Data ss:Type="String">µM</Data>
        </Cell>
        <Cell ss:StyleID="s1">
          <Data ss:Type="Number">26.32</Data>
        </Cell>
        <Cell ss:StyleID="s1">
          <Data ss:Type="String">nL</Data>
        </Cell>
        <Cell ss:StyleID="s1">
          <Data ss:Type="Number">50026.32</Data>
        </Cell>
      </Row>
      <Row>
        <Cell>
          <Data ss:Type="String">R041-1</Data>
        </Cell>
        <Cell ss:StyleID="s1">
          <Data ss:Type="Number">1</Data>
        </Cell>
        <Cell ss:StyleID="s1">
          <Data ss:Type="String">H04</Data>
        </Cell>
        <Cell ss:StyleID="s1">
          <Data ss:Type="Number">8</Data>
        </Cell>
        <Cell ss:StyleID="s1">
          <Data ss:Type="Number">4</Data>
        </Cell>
        <Cell ss:StyleID="s1">
          <Data ss:Type="String">H04</Data>
        </Cell>
        <Cell ss:StyleID="s1">
          <Data ss:Type="Number">8</Data>
        </Cell>
        <Cell ss:StyleID="s1">
          <Data ss:Type="Number">4</Data>
        </Cell>
        <Cell ss:StyleID="s112">
          <Data ss:Type="Number">3</Data>
        </Cell>
        <Cell ss:StyleID="s102">
          <Data ss:Type="String">Ho</Data>
        </Cell>
        <Cell ss:StyleID="s112">
          <Data ss:Type="Number">1</Data>
        </Cell>
        <Cell ss:StyleID="s112">
          <Data ss:Type="Number">6</Data>
        </Cell>
        <Cell ss:StyleID="s2">
          <Data ss:Type="DateTime">2023-08-02T15:03:59.162</Data>
        </Cell>
        <Cell ss:StyleID="s1">
          <Data ss:Type="Number">36.57669117946</Data>
        </Cell>
        <Cell ss:StyleID="s1">
          <Data ss:Type="String">µM</Data>
        </Cell>
        <Cell ss:StyleID="s1">
          <Data ss:Type="Number">18.48</Data>
        </Cell>
        <Cell ss:StyleID="s1">
          <Data ss:Type="String">nL</Data>
        </Cell>
        <Cell ss:StyleID="s1">
          <Data ss:Type="Number">50018.48</Data>
        </Cell>
      </Row>
      <Row>
        <Cell>
          <Data ss:Type="String">R041-1</Data>
        </Cell>
        <Cell ss:StyleID="s1">
          <Data ss:Type="Number">1</Data>
        </Cell>
        <Cell ss:StyleID="s1">
          <Data ss:Type="String">H05</Data>
        </Cell>
        <Cell ss:StyleID="s1">
          <Data ss:Type="Number">8</Data>
        </Cell>
        <Cell ss:StyleID="s1">
          <Data ss:Type="Number">5</Data>
        </Cell>
        <Cell ss:StyleID="s1">
          <Data ss:Type="String">H05</Data>
        </Cell>
        <Cell ss:StyleID="s1">
          <Data ss:Type="Number">8</Data>
        </Cell>
        <Cell ss:StyleID="s1">
          <Data ss:Type="Number">5</Data>
        </Cell>
        <Cell ss:StyleID="s112">
          <Data ss:Type="Number">3</Data>
        </Cell>
        <Cell ss:StyleID="s102">
          <Data ss:Type="String">Ho</Data>
        </Cell>
        <Cell ss:StyleID="s112">
          <Data ss:Type="Number">1</Data>
        </Cell>
        <Cell ss:StyleID="s112">
          <Data ss:Type="Number">6</Data>
        </Cell>
        <Cell ss:StyleID="s2">
          <Data ss:Type="DateTime">2023-08-02T15:03:58.973</Data>
        </Cell>
        <Cell ss:StyleID="s1">
          <Data ss:Type="Number">26.60403493488</Data>
        </Cell>
        <Cell ss:StyleID="s1">
          <Data ss:Type="String">µM</Data>
        </Cell>
        <Cell ss:StyleID="s1">
          <Data ss:Type="Number">13.44</Data>
        </Cell>
        <Cell ss:StyleID="s1">
          <Data ss:Type="String">nL</Data>
        </Cell>
        <Cell ss:StyleID="s1">
          <Data ss:Type="Number">50013.44</Data>
        </Cell>
      </Row>
      <Row>
        <Cell>
          <Data ss:Type="String">R041-1</Data>
        </Cell>
        <Cell ss:StyleID="s1">
          <Data ss:Type="Number">1</Data>
        </Cell>
        <Cell ss:StyleID="s1">
          <Data ss:Type="String">H06</Data>
        </Cell>
        <Cell ss:StyleID="s1">
          <Data ss:Type="Number">8</Data>
        </Cell>
        <Cell ss:StyleID="s1">
          <Data ss:Type="Number">6</Data>
        </Cell>
        <Cell ss:StyleID="s1">
          <Data ss:Type="String">H06</Data>
        </Cell>
        <Cell ss:StyleID="s1">
          <Data ss:Type="Number">8</Data>
        </Cell>
        <Cell ss:StyleID="s1">
          <Data ss:Type="Number">6</Data>
        </Cell>
        <Cell ss:StyleID="s112">
          <Data ss:Type="Number">3</Data>
        </Cell>
        <Cell ss:StyleID="s102">
          <Data ss:Type="String">Ho</Data>
        </Cell>
        <Cell ss:StyleID="s112">
          <Data ss:Type="Number">1</Data>
        </Cell>
        <Cell ss:StyleID="s112">
          <Data ss:Type="Number">6</Data>
        </Cell>
        <Cell ss:StyleID="s2">
          <Data ss:Type="DateTime">2023-08-02T15:03:58.780</Data>
        </Cell>
        <Cell ss:StyleID="s1">
          <Data ss:Type="Number">18.84595273191</Data>
        </Cell>
        <Cell ss:StyleID="s1">
          <Data ss:Type="String">µM</Data>
        </Cell>
        <Cell ss:StyleID="s1">
          <Data ss:Type="Number">9.52</Data>
        </Cell>
        <Cell ss:StyleID="s1">
          <Data ss:Type="String">nL</Data>
        </Cell>
        <Cell ss:StyleID="s1">
          <Data ss:Type="Number">50009.52</Data>
        </Cell>
      </Row>
      <Row>
        <Cell>
          <Data ss:Type="String">R041-1</Data>
        </Cell>
        <Cell ss:StyleID="s1">
          <Data ss:Type="Number">1</Data>
        </Cell>
        <Cell ss:StyleID="s1">
          <Data ss:Type="String">H07</Data>
        </Cell>
        <Cell ss:StyleID="s1">
          <Data ss:Type="Number">8</Data>
        </Cell>
        <Cell ss:StyleID="s1">
          <Data ss:Type="Number">7</Data>
        </Cell>
        <Cell ss:StyleID="s1">
          <Data ss:Type="String">H07</Data>
        </Cell>
        <Cell ss:StyleID="s1">
          <Data ss:Type="Number">8</Data>
        </Cell>
        <Cell ss:StyleID="s1">
          <Data ss:Type="Number">7</Data>
        </Cell>
        <Cell ss:StyleID="s112">
          <Data ss:Type="Number">3</Data>
        </Cell>
        <Cell ss:StyleID="s102">
          <Data ss:Type="String">Ho</Data>
        </Cell>
        <Cell ss:StyleID="s112">
          <Data ss:Type="Number">1</Data>
        </Cell>
        <Cell ss:StyleID="s112">
          <Data ss:Type="Number">6</Data>
        </Cell>
        <Cell ss:StyleID="s2">
          <Data ss:Type="DateTime">2023-08-02T15:03:58.592</Data>
        </Cell>
        <Cell ss:StyleID="s1">
          <Data ss:Type="Number">13.30374987694</Data>
        </Cell>
        <Cell ss:StyleID="s1">
          <Data ss:Type="String">µM</Data>
        </Cell>
        <Cell ss:StyleID="s1">
          <Data ss:Type="Number">6.72</Data>
        </Cell>
        <Cell ss:StyleID="s1">
          <Data ss:Type="String">nL</Data>
        </Cell>
        <Cell ss:StyleID="s1">
          <Data ss:Type="Number">50006.72</Data>
        </Cell>
      </Row>
      <Row>
        <Cell>
          <Data ss:Type="String">R041-1</Data>
        </Cell>
        <Cell ss:StyleID="s1">
          <Data ss:Type="Number">1</Data>
        </Cell>
        <Cell ss:StyleID="s1">
          <Data ss:Type="String">H08</Data>
        </Cell>
        <Cell ss:StyleID="s1">
          <Data ss:Type="Number">8</Data>
        </Cell>
        <Cell ss:StyleID="s1">
          <Data ss:Type="Number">8</Data>
        </Cell>
        <Cell ss:StyleID="s1">
          <Data ss:Type="String">H08</Data>
        </Cell>
        <Cell ss:StyleID="s1">
          <Data ss:Type="Number">8</Data>
        </Cell>
        <Cell ss:StyleID="s1">
          <Data ss:Type="Number">8</Data>
        </Cell>
        <Cell ss:StyleID="s112">
          <Data ss:Type="Number">3</Data>
        </Cell>
        <Cell ss:StyleID="s102">
          <Data ss:Type="String">Ho</Data>
        </Cell>
        <Cell ss:StyleID="s112">
          <Data ss:Type="Number">1</Data>
        </Cell>
        <Cell ss:StyleID="s112">
          <Data ss:Type="Number">6</Data>
        </Cell>
        <Cell ss:StyleID="s2">
          <Data ss:Type="DateTime">2023-08-02T15:03:58.405</Data>
        </Cell>
        <Cell ss:StyleID="s1">
          <Data ss:Type="Number">9.978202860704</Data>
        </Cell>
        <Cell ss:StyleID="s1">
          <Data ss:Type="String">µM</Data>
        </Cell>
        <Cell ss:StyleID="s1">
          <Data ss:Type="Number">5.04</Data>
        </Cell>
        <Cell ss:StyleID="s1">
          <Data ss:Type="String">nL</Data>
        </Cell>
        <Cell ss:StyleID="s1">
          <Data ss:Type="Number">50005.04</Data>
        </Cell>
      </Row>
      <Row>
        <Cell>
          <Data ss:Type="String">R041-1</Data>
        </Cell>
        <Cell ss:StyleID="s1">
          <Data ss:Type="Number">1</Data>
        </Cell>
        <Cell ss:StyleID="s1">
          <Data ss:Type="String">H09</Data>
        </Cell>
        <Cell ss:StyleID="s1">
          <Data ss:Type="Number">8</Data>
        </Cell>
        <Cell ss:StyleID="s1">
          <Data ss:Type="Number">9</Data>
        </Cell>
        <Cell ss:StyleID="s1">
          <Data ss:Type="String">H09</Data>
        </Cell>
        <Cell ss:StyleID="s1">
          <Data ss:Type="Number">8</Data>
        </Cell>
        <Cell ss:StyleID="s1">
          <Data ss:Type="Number">9</Data>
        </Cell>
        <Cell ss:StyleID="s112">
          <Data ss:Type="Number">3</Data>
        </Cell>
        <Cell ss:StyleID="s102">
          <Data ss:Type="String">Ho</Data>
        </Cell>
        <Cell ss:StyleID="s112">
          <Data ss:Type="Number">1</Data>
        </Cell>
        <Cell ss:StyleID="s112">
          <Data ss:Type="Number">6</Data>
        </Cell>
        <Cell ss:StyleID="s2">
          <Data ss:Type="DateTime">2023-08-02T15:03:58.134</Data>
        </Cell>
        <Cell ss:StyleID="s1">
          <Data ss:Type="Number">7.099770170749</Data>
        </Cell>
        <Cell ss:StyleID="s1">
          <Data ss:Type="String">µM</Data>
        </Cell>
        <Cell ss:StyleID="s1">
          <Data ss:Type="Number">3.586</Data>
        </Cell>
        <Cell ss:StyleID="s1">
          <Data ss:Type="String">nL</Data>
        </Cell>
        <Cell ss:StyleID="s1">
          <Data ss:Type="Number">50003.586</Data>
        </Cell>
      </Row>
      <Row>
        <Cell>
          <Data ss:Type="String">R041-1</Data>
        </Cell>
        <Cell ss:StyleID="s1">
          <Data ss:Type="Number">1</Data>
        </Cell>
        <Cell ss:StyleID="s1">
          <Data ss:Type="String">H10</Data>
        </Cell>
        <Cell ss:StyleID="s1">
          <Data ss:Type="Number">8</Data>
        </Cell>
        <Cell ss:StyleID="s1">
          <Data ss:Type="Number">10</Data>
        </Cell>
        <Cell ss:StyleID="s1">
          <Data ss:Type="String">H10</Data>
        </Cell>
        <Cell ss:StyleID="s1">
          <Data ss:Type="Number">8</Data>
        </Cell>
        <Cell ss:StyleID="s1">
          <Data ss:Type="Number">10</Data>
        </Cell>
        <Cell ss:StyleID="s112">
          <Data ss:Type="Number">3</Data>
        </Cell>
        <Cell ss:StyleID="s102">
          <Data ss:Type="String">Ho</Data>
        </Cell>
        <Cell ss:StyleID="s112">
          <Data ss:Type="Number">1</Data>
        </Cell>
        <Cell ss:StyleID="s112">
          <Data ss:Type="Number">6</Data>
        </Cell>
        <Cell ss:StyleID="s2">
          <Data ss:Type="DateTime">2023-08-02T15:03:57.895</Data>
        </Cell>
        <Cell ss:StyleID="s1">
          <Data ss:Type="Number">5.118035904656</Data>
        </Cell>
        <Cell ss:StyleID="s1">
          <Data ss:Type="String">µM</Data>
        </Cell>
        <Cell ss:StyleID="s1">
          <Data ss:Type="Number">2.585</Data>
        </Cell>
        <Cell ss:StyleID="s1">
          <Data ss:Type="String">nL</Data>
        </Cell>
        <Cell ss:StyleID="s1">
          <Data ss:Type="Number">50002.585</Data>
        </Cell>
      </Row>
      <Row>
        <Cell>
          <Data ss:Type="String">R041-1</Data>
        </Cell>
        <Cell ss:StyleID="s1">
          <Data ss:Type="Number">1</Data>
        </Cell>
        <Cell ss:StyleID="s1">
          <Data ss:Type="String">H11</Data>
        </Cell>
        <Cell ss:StyleID="s1">
          <Data ss:Type="Number">8</Data>
        </Cell>
        <Cell ss:StyleID="s1">
          <Data ss:Type="Number">11</Data>
        </Cell>
        <Cell ss:StyleID="s1">
          <Data ss:Type="String">H11</Data>
        </Cell>
        <Cell ss:StyleID="s1">
          <Data ss:Type="Number">8</Data>
        </Cell>
        <Cell ss:StyleID="s1">
          <Data ss:Type="Number">11</Data>
        </Cell>
        <Cell ss:StyleID="s112">
          <Data ss:Type="Number">3</Data>
        </Cell>
        <Cell ss:StyleID="s102">
          <Data ss:Type="String">Ho</Data>
        </Cell>
        <Cell ss:StyleID="s112">
          <Data ss:Type="Number">1</Data>
        </Cell>
        <Cell ss:StyleID="s112">
          <Data ss:Type="Number">6</Data>
        </Cell>
        <Cell ss:StyleID="s2">
          <Data ss:Type="DateTime">2023-08-02T15:03:57.665</Data>
        </Cell>
        <Cell ss:StyleID="s1">
          <Data ss:Type="Number">3.680683521937</Data>
        </Cell>
        <Cell ss:StyleID="s1">
          <Data ss:Type="String">µM</Data>
        </Cell>
        <Cell ss:StyleID="s1">
          <Data ss:Type="Number">1.859</Data>
        </Cell>
        <Cell ss:StyleID="s1">
          <Data ss:Type="String">nL</Data>
        </Cell>
        <Cell ss:StyleID="s1">
          <Data ss:Type="Number">50001.859</Data>
        </Cell>
      </Row>
      <Row>
        <Cell>
          <Data ss:Type="String">R041-1</Data>
        </Cell>
        <Cell ss:StyleID="s1">
          <Data ss:Type="Number">1</Data>
        </Cell>
        <Cell ss:StyleID="s1">
          <Data ss:Type="String">H12</Data>
        </Cell>
        <Cell ss:StyleID="s1">
          <Data ss:Type="Number">8</Data>
        </Cell>
        <Cell ss:StyleID="s1">
          <Data ss:Type="Number">12</Data>
        </Cell>
        <Cell ss:StyleID="s1">
          <Data ss:Type="String">H12</Data>
        </Cell>
        <Cell ss:StyleID="s1">
          <Data ss:Type="Number">8</Data>
        </Cell>
        <Cell ss:StyleID="s1">
          <Data ss:Type="Number">12</Data>
        </Cell>
        <Cell ss:StyleID="s112">
          <Data ss:Type="Number">3</Data>
        </Cell>
        <Cell ss:StyleID="s102">
          <Data ss:Type="String">Ho</Data>
        </Cell>
        <Cell ss:StyleID="s112">
          <Data ss:Type="Number">1</Data>
        </Cell>
        <Cell ss:StyleID="s112">
          <Data ss:Type="Number">6</Data>
        </Cell>
        <Cell ss:StyleID="s2">
          <Data ss:Type="DateTime">2023-08-02T15:03:57.448</Data>
        </Cell>
        <Cell ss:StyleID="s1">
          <Data ss:Type="Number">2.635309782881</Data>
        </Cell>
        <Cell ss:StyleID="s1">
          <Data ss:Type="String">µM</Data>
        </Cell>
        <Cell ss:StyleID="s1">
          <Data ss:Type="Number">1.331</Data>
        </Cell>
        <Cell ss:StyleID="s1">
          <Data ss:Type="String">nL</Data>
        </Cell>
        <Cell ss:StyleID="s1">
          <Data ss:Type="Number">50001.331</Data>
        </Cell>
      </Row>
      <Row>
        <Cell>
          <Data ss:Type="String">R041-1</Data>
        </Cell>
        <Cell ss:StyleID="s1">
          <Data ss:Type="Number">1</Data>
        </Cell>
        <Cell ss:StyleID="s1">
          <Data ss:Type="String">H13</Data>
        </Cell>
        <Cell ss:StyleID="s1">
          <Data ss:Type="Number">8</Data>
        </Cell>
        <Cell ss:StyleID="s1">
          <Data ss:Type="Number">13</Data>
        </Cell>
        <Cell ss:StyleID="s1">
          <Data ss:Type="String">H13</Data>
        </Cell>
        <Cell ss:StyleID="s1">
          <Data ss:Type="Number">8</Data>
        </Cell>
        <Cell ss:StyleID="s1">
          <Data ss:Type="Number">13</Data>
        </Cell>
        <Cell ss:StyleID="s112">
          <Data ss:Type="Number">3</Data>
        </Cell>
        <Cell ss:StyleID="s102">
          <Data ss:Type="String">Ho</Data>
        </Cell>
        <Cell ss:StyleID="s112">
          <Data ss:Type="Number">1</Data>
        </Cell>
        <Cell ss:StyleID="s112">
          <Data ss:Type="Number">6</Data>
        </Cell>
        <Cell ss:StyleID="s2">
          <Data ss:Type="DateTime">2023-08-02T15:03:57.238</Data>
        </Cell>
        <Cell ss:StyleID="s1">
          <Data ss:Type="Number">1.89482372085</Data>
        </Cell>
        <Cell ss:StyleID="s1">
          <Data ss:Type="String">µM</Data>
        </Cell>
        <Cell ss:StyleID="s1">
          <Data ss:Type="Number">0.957</Data>
        </Cell>
        <Cell ss:StyleID="s1">
          <Data ss:Type="String">nL</Data>
        </Cell>
        <Cell ss:StyleID="s1">
          <Data ss:Type="Number">50000.957</Data>
        </Cell>
      </Row>
      <Row>
        <Cell>
          <Data ss:Type="String">R041-1</Data>
        </Cell>
        <Cell ss:StyleID="s1">
          <Data ss:Type="Number">1</Data>
        </Cell>
        <Cell ss:StyleID="s1">
          <Data ss:Type="String">H14</Data>
        </Cell>
        <Cell ss:StyleID="s1">
          <Data ss:Type="Number">8</Data>
        </Cell>
        <Cell ss:StyleID="s1">
          <Data ss:Type="Number">14</Data>
        </Cell>
        <Cell ss:StyleID="s1">
          <Data ss:Type="String">H14</Data>
        </Cell>
        <Cell ss:StyleID="s1">
          <Data ss:Type="Number">8</Data>
        </Cell>
        <Cell ss:StyleID="s1">
          <Data ss:Type="Number">14</Data>
        </Cell>
        <Cell ss:StyleID="s112">
          <Data ss:Type="Number">3</Data>
        </Cell>
        <Cell ss:StyleID="s102">
          <Data ss:Type="String">Ho</Data>
        </Cell>
        <Cell ss:StyleID="s112">
          <Data ss:Type="Number">1</Data>
        </Cell>
        <Cell ss:StyleID="s112">
          <Data ss:Type="Number">6</Data>
        </Cell>
        <Cell ss:StyleID="s2">
          <Data ss:Type="DateTime">2023-08-02T15:03:57.038</Data>
        </Cell>
        <Cell ss:StyleID="s1">
          <Data ss:Type="Number">1.372121121926</Data>
        </Cell>
        <Cell ss:StyleID="s1">
          <Data ss:Type="String">µM</Data>
        </Cell>
        <Cell ss:StyleID="s1">
          <Data ss:Type="Number">0.693</Data>
        </Cell>
        <Cell ss:StyleID="s1">
          <Data ss:Type="String">nL</Data>
        </Cell>
        <Cell ss:StyleID="s1">
          <Data ss:Type="Number">50000.693</Data>
        </Cell>
      </Row>
      <Row>
        <Cell>
          <Data ss:Type="String">R041-1</Data>
        </Cell>
        <Cell ss:StyleID="s1">
          <Data ss:Type="Number">1</Data>
        </Cell>
        <Cell ss:StyleID="s1">
          <Data ss:Type="String">H15</Data>
        </Cell>
        <Cell ss:StyleID="s1">
          <Data ss:Type="Number">8</Data>
        </Cell>
        <Cell ss:StyleID="s1">
          <Data ss:Type="Number">15</Data>
        </Cell>
        <Cell ss:StyleID="s1">
          <Data ss:Type="String">H15</Data>
        </Cell>
        <Cell ss:StyleID="s1">
          <Data ss:Type="Number">8</Data>
        </Cell>
        <Cell ss:StyleID="s1">
          <Data ss:Type="Number">15</Data>
        </Cell>
        <Cell ss:StyleID="s112">
          <Data ss:Type="Number">3</Data>
        </Cell>
        <Cell ss:StyleID="s102">
          <Data ss:Type="String">Ho</Data>
        </Cell>
        <Cell ss:StyleID="s112">
          <Data ss:Type="Number">1</Data>
        </Cell>
        <Cell ss:StyleID="s112">
          <Data ss:Type="Number">6</Data>
        </Cell>
        <Cell ss:StyleID="s2">
          <Data ss:Type="DateTime">2023-08-02T15:03:56.840</Data>
        </Cell>
        <Cell ss:StyleID="s1">
          <Data ss:Type="Number">0.9800903103454</Data>
        </Cell>
        <Cell ss:StyleID="s1">
          <Data ss:Type="String">µM</Data>
        </Cell>
        <Cell ss:StyleID="s1">
          <Data ss:Type="Number">0.495</Data>
        </Cell>
        <Cell ss:StyleID="s1">
          <Data ss:Type="String">nL</Data>
        </Cell>
        <Cell ss:StyleID="s1">
          <Data ss:Type="Number">50000.495</Data>
        </Cell>
      </Row>
      <Row>
        <Cell>
          <Data ss:Type="String">R041-1</Data>
        </Cell>
        <Cell ss:StyleID="s1">
          <Data ss:Type="Number">1</Data>
        </Cell>
        <Cell ss:StyleID="s1">
          <Data ss:Type="String">H16</Data>
        </Cell>
        <Cell ss:StyleID="s1">
          <Data ss:Type="Number">8</Data>
        </Cell>
        <Cell ss:StyleID="s1">
          <Data ss:Type="Number">16</Data>
        </Cell>
        <Cell ss:StyleID="s1">
          <Data ss:Type="String">H16</Data>
        </Cell>
        <Cell ss:StyleID="s1">
          <Data ss:Type="Number">8</Data>
        </Cell>
        <Cell ss:StyleID="s1">
          <Data ss:Type="Number">16</Data>
        </Cell>
        <Cell ss:StyleID="s112">
          <Data ss:Type="Number">3</Data>
        </Cell>
        <Cell ss:StyleID="s102">
          <Data ss:Type="String">Ho</Data>
        </Cell>
        <Cell ss:StyleID="s112">
          <Data ss:Type="Number">1</Data>
        </Cell>
        <Cell ss:StyleID="s112">
          <Data ss:Type="Number">6</Data>
        </Cell>
        <Cell ss:StyleID="s2">
          <Data ss:Type="DateTime">2023-08-02T15:03:56.645</Data>
        </Cell>
        <Cell ss:StyleID="s1">
          <Data ss:Type="Number">0.6969550486466</Data>
        </Cell>
        <Cell ss:StyleID="s1">
          <Data ss:Type="String">µM</Data>
        </Cell>
        <Cell ss:StyleID="s1">
          <Data ss:Type="Number">0.352</Data>
        </Cell>
        <Cell ss:StyleID="s1">
          <Data ss:Type="String">nL</Data>
        </Cell>
        <Cell ss:StyleID="s1">
          <Data ss:Type="Number">50000.352</Data>
        </Cell>
      </Row>
      <Row>
        <Cell>
          <Data ss:Type="String">R041-1</Data>
        </Cell>
        <Cell ss:StyleID="s1">
          <Data ss:Type="Number">1</Data>
        </Cell>
        <Cell ss:StyleID="s1">
          <Data ss:Type="String">H17</Data>
        </Cell>
        <Cell ss:StyleID="s1">
          <Data ss:Type="Number">8</Data>
        </Cell>
        <Cell ss:StyleID="s1">
          <Data ss:Type="Number">17</Data>
        </Cell>
        <Cell ss:StyleID="s1">
          <Data ss:Type="String">H17</Data>
        </Cell>
        <Cell ss:StyleID="s1">
          <Data ss:Type="Number">8</Data>
        </Cell>
        <Cell ss:StyleID="s1">
          <Data ss:Type="Number">17</Data>
        </Cell>
        <Cell ss:StyleID="s112">
          <Data ss:Type="Number">3</Data>
        </Cell>
        <Cell ss:StyleID="s102">
          <Data ss:Type="String">Ho</Data>
        </Cell>
        <Cell ss:StyleID="s112">
          <Data ss:Type="Number">1</Data>
        </Cell>
        <Cell ss:StyleID="s112">
          <Data ss:Type="Number">6</Data>
        </Cell>
        <Cell ss:StyleID="s2">
          <Data ss:Type="DateTime">2023-08-02T15:03:56.457</Data>
        </Cell>
        <Cell ss:StyleID="s1">
          <Data ss:Type="Number">0.5009374427122</Data>
        </Cell>
        <Cell ss:StyleID="s1">
          <Data ss:Type="String">µM</Data>
        </Cell>
        <Cell ss:StyleID="s1">
          <Data ss:Type="Number">0.253</Data>
        </Cell>
        <Cell ss:StyleID="s1">
          <Data ss:Type="String">nL</Data>
        </Cell>
        <Cell ss:StyleID="s1">
          <Data ss:Type="Number">50000.253</Data>
        </Cell>
      </Row>
      <Row>
        <Cell>
          <Data ss:Type="String">R041-1</Data>
        </Cell>
        <Cell ss:StyleID="s1">
          <Data ss:Type="Number">1</Data>
        </Cell>
        <Cell ss:StyleID="s1">
          <Data ss:Type="String">H18</Data>
        </Cell>
        <Cell ss:StyleID="s1">
          <Data ss:Type="Number">8</Data>
        </Cell>
        <Cell ss:StyleID="s1">
          <Data ss:Type="Number">18</Data>
        </Cell>
        <Cell ss:StyleID="s1">
          <Data ss:Type="String">H18</Data>
        </Cell>
        <Cell ss:StyleID="s1">
          <Data ss:Type="Number">8</Data>
        </Cell>
        <Cell ss:StyleID="s1">
          <Data ss:Type="Number">18</Data>
        </Cell>
        <Cell ss:StyleID="s112">
          <Data ss:Type="Number">3</Data>
        </Cell>
        <Cell ss:StyleID="s102">
          <Data ss:Type="String">Ho</Data>
        </Cell>
        <Cell ss:StyleID="s112">
          <Data ss:Type="Number">1</Data>
        </Cell>
        <Cell ss:StyleID="s112">
          <Data ss:Type="Number">6</Data>
        </Cell>
        <Cell ss:StyleID="s2">
          <Data ss:Type="DateTime">2023-08-02T15:03:56.269</Data>
        </Cell>
        <Cell ss:StyleID="s1">
          <Data ss:Type="Number">0.3702586417545</Data>
        </Cell>
        <Cell ss:StyleID="s1">
          <Data ss:Type="String">µM</Data>
        </Cell>
        <Cell ss:StyleID="s1">
          <Data ss:Type="Number">0.187</Data>
        </Cell>
        <Cell ss:StyleID="s1">
          <Data ss:Type="String">nL</Data>
        </Cell>
        <Cell ss:StyleID="s1">
          <Data ss:Type="Number">50000.187</Data>
        </Cell>
      </Row>
      <Row>
        <Cell>
          <Data ss:Type="String">R041-1</Data>
        </Cell>
        <Cell ss:StyleID="s1">
          <Data ss:Type="Number">1</Data>
        </Cell>
        <Cell ss:StyleID="s1">
          <Data ss:Type="String">H19</Data>
        </Cell>
        <Cell ss:StyleID="s1">
          <Data ss:Type="Number">8</Data>
        </Cell>
        <Cell ss:StyleID="s1">
          <Data ss:Type="Number">19</Data>
        </Cell>
        <Cell ss:StyleID="s1">
          <Data ss:Type="String">H19</Data>
        </Cell>
        <Cell ss:StyleID="s1">
          <Data ss:Type="Number">8</Data>
        </Cell>
        <Cell ss:StyleID="s1">
          <Data ss:Type="Number">19</Data>
        </Cell>
        <Cell ss:StyleID="s112">
          <Data ss:Type="Number">3</Data>
        </Cell>
        <Cell ss:StyleID="s102">
          <Data ss:Type="String">Ho</Data>
        </Cell>
        <Cell ss:StyleID="s112">
          <Data ss:Type="Number">1</Data>
        </Cell>
        <Cell ss:StyleID="s112">
          <Data ss:Type="Number">6</Data>
        </Cell>
        <Cell ss:StyleID="s2">
          <Data ss:Type="DateTime">2023-08-02T15:03:56.076</Data>
        </Cell>
        <Cell ss:StyleID="s1">
          <Data ss:Type="Number">0.2613593110495</Data>
        </Cell>
        <Cell ss:StyleID="s1">
          <Data ss:Type="String">µM</Data>
        </Cell>
        <Cell ss:StyleID="s1">
          <Data ss:Type="Number">0.132</Data>
        </Cell>
        <Cell ss:StyleID="s1">
          <Data ss:Type="String">nL</Data>
        </Cell>
        <Cell ss:StyleID="s1">
          <Data ss:Type="Number">50000.132</Data>
        </Cell>
      </Row>
      <Row>
        <Cell>
          <Data ss:Type="String">R041-1</Data>
        </Cell>
        <Cell ss:StyleID="s1">
          <Data ss:Type="Number">1</Data>
        </Cell>
        <Cell ss:StyleID="s1">
          <Data ss:Type="String">H20</Data>
        </Cell>
        <Cell ss:StyleID="s1">
          <Data ss:Type="Number">8</Data>
        </Cell>
        <Cell ss:StyleID="s1">
          <Data ss:Type="Number">20</Data>
        </Cell>
        <Cell ss:StyleID="s1">
          <Data ss:Type="String">H20</Data>
        </Cell>
        <Cell ss:StyleID="s1">
          <Data ss:Type="Number">8</Data>
        </Cell>
        <Cell ss:StyleID="s1">
          <Data ss:Type="Number">20</Data>
        </Cell>
        <Cell ss:StyleID="s112">
          <Data ss:Type="Number">3</Data>
        </Cell>
        <Cell ss:StyleID="s102">
          <Data ss:Type="String">Ho</Data>
        </Cell>
        <Cell ss:StyleID="s112">
          <Data ss:Type="Number">1</Data>
        </Cell>
        <Cell ss:StyleID="s112">
          <Data ss:Type="Number">6</Data>
        </Cell>
        <Cell ss:StyleID="s2">
          <Data ss:Type="DateTime">2023-08-02T15:03:55.883</Data>
        </Cell>
        <Cell ss:StyleID="s1">
          <Data ss:Type="Number">0.1960196286986</Data>
        </Cell>
        <Cell ss:StyleID="s1">
          <Data ss:Type="String">µM</Data>
        </Cell>
        <Cell ss:StyleID="s1">
          <Data ss:Type="Number">0.099</Data>
        </Cell>
        <Cell ss:StyleID="s1">
          <Data ss:Type="String">nL</Data>
        </Cell>
        <Cell ss:StyleID="s1">
          <Data ss:Type="Number">50000.099</Data>
        </Cell>
      </Row>
      <Row>
        <Cell>
          <Data ss:Type="String">R041-1</Data>
        </Cell>
        <Cell ss:StyleID="s1">
          <Data ss:Type="Number">1</Data>
        </Cell>
        <Cell ss:StyleID="s1">
          <Data ss:Type="String">H21</Data>
        </Cell>
        <Cell ss:StyleID="s1">
          <Data ss:Type="Number">8</Data>
        </Cell>
        <Cell ss:StyleID="s1">
          <Data ss:Type="Number">21</Data>
        </Cell>
        <Cell ss:StyleID="s1">
          <Data ss:Type="String">H21</Data>
        </Cell>
        <Cell ss:StyleID="s1">
          <Data ss:Type="Number">8</Data>
        </Cell>
        <Cell ss:StyleID="s1">
          <Data ss:Type="Number">21</Data>
        </Cell>
        <Cell ss:StyleID="s112">
          <Data ss:Type="Number">3</Data>
        </Cell>
        <Cell ss:StyleID="s102">
          <Data ss:Type="String">Ho</Data>
        </Cell>
        <Cell ss:StyleID="s112">
          <Data ss:Type="Number">1</Data>
        </Cell>
        <Cell ss:StyleID="s112">
          <Data ss:Type="Number">6</Data>
        </Cell>
        <Cell ss:StyleID="s2">
          <Data ss:Type="DateTime">2023-08-02T15:03:55.691</Data>
        </Cell>
        <Cell ss:StyleID="s1">
          <Data ss:Type="Number">0.130679822126</Data>
        </Cell>
        <Cell ss:StyleID="s1">
          <Data ss:Type="String">µM</Data>
        </Cell>
        <Cell ss:StyleID="s1">
          <Data ss:Type="Number">0.066</Data>
        </Cell>
        <Cell ss:StyleID="s1">
          <Data ss:Type="String">nL</Data>
        </Cell>
        <Cell ss:StyleID="s1">
          <Data ss:Type="Number">50000.066</Data>
        </Cell>
      </Row>
      <Row>
        <Cell>
          <Data ss:Type="String">R041-1</Data>
        </Cell>
        <Cell ss:StyleID="s1">
          <Data ss:Type="Number">1</Data>
        </Cell>
        <Cell ss:StyleID="s1">
          <Data ss:Type="String">H22</Data>
        </Cell>
        <Cell ss:StyleID="s1">
          <Data ss:Type="Number">8</Data>
        </Cell>
        <Cell ss:StyleID="s1">
          <Data ss:Type="Number">22</Data>
        </Cell>
        <Cell ss:StyleID="s1">
          <Data ss:Type="String">H22</Data>
        </Cell>
        <Cell ss:StyleID="s1">
          <Data ss:Type="Number">8</Data>
        </Cell>
        <Cell ss:StyleID="s1">
          <Data ss:Type="Number">22</Data>
        </Cell>
        <Cell ss:StyleID="s112">
          <Data ss:Type="Number">3</Data>
        </Cell>
        <Cell ss:StyleID="s102">
          <Data ss:Type="String">Ho</Data>
        </Cell>
        <Cell ss:StyleID="s112">
          <Data ss:Type="Number">1</Data>
        </Cell>
        <Cell ss:StyleID="s112">
          <Data ss:Type="Number">6</Data>
        </Cell>
        <Cell ss:StyleID="s2">
          <Data ss:Type="DateTime">2023-08-02T15:03:55.499</Data>
        </Cell>
        <Cell ss:StyleID="s1">
          <Data ss:Type="Number">0.08711991478847</Data>
        </Cell>
        <Cell ss:StyleID="s1">
          <Data ss:Type="String">µM</Data>
        </Cell>
        <Cell ss:StyleID="s1">
          <Data ss:Type="Number">0.044</Data>
        </Cell>
        <Cell ss:StyleID="s1">
          <Data ss:Type="String">nL</Data>
        </Cell>
        <Cell ss:StyleID="s1">
          <Data ss:Type="Number">50000.044</Data>
        </Cell>
      </Row>
      <Row>
        <Cell>
          <Data ss:Type="String">R041-1</Data>
        </Cell>
        <Cell ss:StyleID="s1">
          <Data ss:Type="Number">1</Data>
        </Cell>
        <Cell ss:StyleID="s1">
          <Data ss:Type="String">H23</Data>
        </Cell>
        <Cell ss:StyleID="s1">
          <Data ss:Type="Number">8</Data>
        </Cell>
        <Cell ss:StyleID="s1">
          <Data ss:Type="Number">23</Data>
        </Cell>
        <Cell ss:StyleID="s1">
          <Data ss:Type="String">H23</Data>
        </Cell>
        <Cell ss:StyleID="s1">
          <Data ss:Type="Number">8</Data>
        </Cell>
        <Cell ss:StyleID="s1">
          <Data ss:Type="Number">23</Data>
        </Cell>
        <Cell ss:StyleID="s112">
          <Data ss:Type="Number">3</Data>
        </Cell>
        <Cell ss:StyleID="s102">
          <Data ss:Type="String">Ho</Data>
        </Cell>
        <Cell ss:StyleID="s112">
          <Data ss:Type="Number">1</Data>
        </Cell>
        <Cell ss:StyleID="s112">
          <Data ss:Type="Number">6</Data>
        </Cell>
        <Cell ss:StyleID="s2">
          <Data ss:Type="DateTime">2023-08-02T15:03:55.310</Data>
        </Cell>
        <Cell ss:StyleID="s1">
          <Data ss:Type="Number">0.06533995407632</Data>
        </Cell>
        <Cell ss:StyleID="s1">
          <Data ss:Type="String">µM</Data>
        </Cell>
        <Cell ss:StyleID="s1">
          <Data ss:Type="Number">0.033</Data>
        </Cell>
        <Cell ss:StyleID="s1">
          <Data ss:Type="String">nL</Data>
        </Cell>
        <Cell ss:StyleID="s1">
          <Data ss:Type="Number">50000.033</Data>
        </Cell>
      </Row>
      <Row>
        <Cell>
          <Data ss:Type="String">R041-1</Data>
        </Cell>
        <Cell ss:StyleID="s1">
          <Data ss:Type="Number">1</Data>
        </Cell>
        <Cell ss:StyleID="s1">
          <Data ss:Type="String">H24</Data>
        </Cell>
        <Cell ss:StyleID="s1">
          <Data ss:Type="Number">8</Data>
        </Cell>
        <Cell ss:StyleID="s1">
          <Data ss:Type="Number">24</Data>
        </Cell>
        <Cell ss:StyleID="s1">
          <Data ss:Type="String">H24</Data>
        </Cell>
        <Cell ss:StyleID="s1">
          <Data ss:Type="Number">8</Data>
        </Cell>
        <Cell ss:StyleID="s1">
          <Data ss:Type="Number">24</Data>
        </Cell>
        <Cell ss:StyleID="s112">
          <Data ss:Type="Number">3</Data>
        </Cell>
        <Cell ss:StyleID="s102">
          <Data ss:Type="String">Ho</Data>
        </Cell>
        <Cell ss:StyleID="s112">
          <Data ss:Type="Number">1</Data>
        </Cell>
        <Cell ss:StyleID="s112">
          <Data ss:Type="Number">6</Data>
        </Cell>
        <Cell ss:StyleID="s2">
          <Data ss:Type="DateTime">2023-08-02T15:03:55.118</Data>
        </Cell>
        <Cell ss:StyleID="s1">
          <Data ss:Type="Number">0.04355997800001</Data>
        </Cell>
        <Cell ss:StyleID="s1">
          <Data ss:Type="String">µM</Data>
        </Cell>
        <Cell ss:StyleID="s1">
          <Data ss:Type="Number">0.022</Data>
        </Cell>
        <Cell ss:StyleID="s1">
          <Data ss:Type="String">nL</Data>
        </Cell>
        <Cell ss:StyleID="s1">
          <Data ss:Type="Number">50000.022</Data>
        </Cell>
      </Row>
      <Row>
        <Cell>
          <Data ss:Type="String">R041-1</Data>
        </Cell>
        <Cell ss:StyleID="s1">
          <Data ss:Type="Number">1</Data>
        </Cell>
        <Cell ss:StyleID="s1">
          <Data ss:Type="String">I01</Data>
        </Cell>
        <Cell ss:StyleID="s1">
          <Data ss:Type="Number">9</Data>
        </Cell>
        <Cell ss:StyleID="s1">
          <Data ss:Type="Number">1</Data>
        </Cell>
        <Cell ss:StyleID="s1">
          <Data ss:Type="String">I01</Data>
        </Cell>
        <Cell ss:StyleID="s1">
          <Data ss:Type="Number">9</Data>
        </Cell>
        <Cell ss:StyleID="s1">
          <Data ss:Type="Number">1</Data>
        </Cell>
        <Cell ss:StyleID="s112">
          <Data ss:Type="Number">3</Data>
        </Cell>
        <Cell ss:StyleID="s102">
          <Data ss:Type="String">Ho</Data>
        </Cell>
        <Cell ss:StyleID="s112">
          <Data ss:Type="Number">1</Data>
        </Cell>
        <Cell ss:StyleID="s112">
          <Data ss:Type="Number">6</Data>
        </Cell>
        <Cell ss:StyleID="s2">
          <Data ss:Type="DateTime">2023-08-02T15:03:59.757</Data>
        </Cell>
        <Cell ss:StyleID="s1">
          <Data ss:Type="Number">99.69120010274</Data>
        </Cell>
        <Cell ss:StyleID="s1">
          <Data ss:Type="String">µM</Data>
        </Cell>
        <Cell ss:StyleID="s1">
          <Data ss:Type="Number">50.4</Data>
        </Cell>
        <Cell ss:StyleID="s1">
          <Data ss:Type="String">nL</Data>
        </Cell>
        <Cell ss:StyleID="s1">
          <Data ss:Type="Number">50050.4</Data>
        </Cell>
      </Row>
      <Row>
        <Cell>
          <Data ss:Type="String">R041-1</Data>
        </Cell>
        <Cell ss:StyleID="s1">
          <Data ss:Type="Number">1</Data>
        </Cell>
        <Cell ss:StyleID="s1">
          <Data ss:Type="String">I02</Data>
        </Cell>
        <Cell ss:StyleID="s1">
          <Data ss:Type="Number">9</Data>
        </Cell>
        <Cell ss:StyleID="s1">
          <Data ss:Type="Number">2</Data>
        </Cell>
        <Cell ss:StyleID="s1">
          <Data ss:Type="String">I02</Data>
        </Cell>
        <Cell ss:StyleID="s1">
          <Data ss:Type="Number">9</Data>
        </Cell>
        <Cell ss:StyleID="s1">
          <Data ss:Type="Number">2</Data>
        </Cell>
        <Cell ss:StyleID="s112">
          <Data ss:Type="Number">3</Data>
        </Cell>
        <Cell ss:StyleID="s102">
          <Data ss:Type="String">Ho</Data>
        </Cell>
        <Cell ss:StyleID="s112">
          <Data ss:Type="Number">1</Data>
        </Cell>
        <Cell ss:StyleID="s112">
          <Data ss:Type="Number">6</Data>
        </Cell>
        <Cell ss:StyleID="s2">
          <Data ss:Type="DateTime">2023-08-02T15:03:59.967</Data>
        </Cell>
        <Cell ss:StyleID="s1">
          <Data ss:Type="Number">72.01972509871</Data>
        </Cell>
        <Cell ss:StyleID="s1">
          <Data ss:Type="String">µM</Data>
        </Cell>
        <Cell ss:StyleID="s1">
          <Data ss:Type="Number">36.4</Data>
        </Cell>
        <Cell ss:StyleID="s1">
          <Data ss:Type="String">nL</Data>
        </Cell>
        <Cell ss:StyleID="s1">
          <Data ss:Type="Number">50036.4</Data>
        </Cell>
      </Row>
      <Row>
        <Cell>
          <Data ss:Type="String">R041-1</Data>
        </Cell>
        <Cell ss:StyleID="s1">
          <Data ss:Type="Number">1</Data>
        </Cell>
        <Cell ss:StyleID="s1">
          <Data ss:Type="String">I03</Data>
        </Cell>
        <Cell ss:StyleID="s1">
          <Data ss:Type="Number">9</Data>
        </Cell>
        <Cell ss:StyleID="s1">
          <Data ss:Type="Number">3</Data>
        </Cell>
        <Cell ss:StyleID="s1">
          <Data ss:Type="String">I03</Data>
        </Cell>
        <Cell ss:StyleID="s1">
          <Data ss:Type="Number">9</Data>
        </Cell>
        <Cell ss:StyleID="s1">
          <Data ss:Type="Number">3</Data>
        </Cell>
        <Cell ss:StyleID="s112">
          <Data ss:Type="Number">3</Data>
        </Cell>
        <Cell ss:StyleID="s102">
          <Data ss:Type="String">Ho</Data>
        </Cell>
        <Cell ss:StyleID="s112">
          <Data ss:Type="Number">1</Data>
        </Cell>
        <Cell ss:StyleID="s112">
          <Data ss:Type="Number">6</Data>
        </Cell>
        <Cell ss:StyleID="s2">
          <Data ss:Type="DateTime">2023-08-02T15:04:00.172</Data>
        </Cell>
        <Cell ss:StyleID="s1">
          <Data ss:Type="Number">52.08643289665</Data>
        </Cell>
        <Cell ss:StyleID="s1">
          <Data ss:Type="String">µM</Data>
        </Cell>
        <Cell ss:StyleID="s1">
          <Data ss:Type="Number">26.32</Data>
        </Cell>
        <Cell ss:StyleID="s1">
          <Data ss:Type="String">nL</Data>
        </Cell>
        <Cell ss:StyleID="s1">
          <Data ss:Type="Number">50026.32</Data>
        </Cell>
      </Row>
      <Row>
        <Cell>
          <Data ss:Type="String">R041-1</Data>
        </Cell>
        <Cell ss:StyleID="s1">
          <Data ss:Type="Number">1</Data>
        </Cell>
        <Cell ss:StyleID="s1">
          <Data ss:Type="String">I04</Data>
        </Cell>
        <Cell ss:StyleID="s1">
          <Data ss:Type="Number">9</Data>
        </Cell>
        <Cell ss:StyleID="s1">
          <Data ss:Type="Number">4</Data>
        </Cell>
        <Cell ss:StyleID="s1">
          <Data ss:Type="String">I04</Data>
        </Cell>
        <Cell ss:StyleID="s1">
          <Data ss:Type="Number">9</Data>
        </Cell>
        <Cell ss:StyleID="s1">
          <Data ss:Type="Number">4</Data>
        </Cell>
        <Cell ss:StyleID="s112">
          <Data ss:Type="Number">3</Data>
        </Cell>
        <Cell ss:StyleID="s102">
          <Data ss:Type="String">Ho</Data>
        </Cell>
        <Cell ss:StyleID="s112">
          <Data ss:Type="Number">1</Data>
        </Cell>
        <Cell ss:StyleID="s112">
          <Data ss:Type="Number">6</Data>
        </Cell>
        <Cell ss:StyleID="s2">
          <Data ss:Type="DateTime">2023-08-02T15:04:00.363</Data>
        </Cell>
        <Cell ss:StyleID="s1">
          <Data ss:Type="Number">36.57669117946</Data>
        </Cell>
        <Cell ss:StyleID="s1">
          <Data ss:Type="String">µM</Data>
        </Cell>
        <Cell ss:StyleID="s1">
          <Data ss:Type="Number">18.48</Data>
        </Cell>
        <Cell ss:StyleID="s1">
          <Data ss:Type="String">nL</Data>
        </Cell>
        <Cell ss:StyleID="s1">
          <Data ss:Type="Number">50018.48</Data>
        </Cell>
      </Row>
      <Row>
        <Cell>
          <Data ss:Type="String">R041-1</Data>
        </Cell>
        <Cell ss:StyleID="s1">
          <Data ss:Type="Number">1</Data>
        </Cell>
        <Cell ss:StyleID="s1">
          <Data ss:Type="String">I05</Data>
        </Cell>
        <Cell ss:StyleID="s1">
          <Data ss:Type="Number">9</Data>
        </Cell>
        <Cell ss:StyleID="s1">
          <Data ss:Type="Number">5</Data>
        </Cell>
        <Cell ss:StyleID="s1">
          <Data ss:Type="String">I05</Data>
        </Cell>
        <Cell ss:StyleID="s1">
          <Data ss:Type="Number">9</Data>
        </Cell>
        <Cell ss:StyleID="s1">
          <Data ss:Type="Number">5</Data>
        </Cell>
        <Cell ss:StyleID="s112">
          <Data ss:Type="Number">3</Data>
        </Cell>
        <Cell ss:StyleID="s102">
          <Data ss:Type="String">Ho</Data>
        </Cell>
        <Cell ss:StyleID="s112">
          <Data ss:Type="Number">1</Data>
        </Cell>
        <Cell ss:StyleID="s112">
          <Data ss:Type="Number">6</Data>
        </Cell>
        <Cell ss:StyleID="s2">
          <Data ss:Type="DateTime">2023-08-02T15:04:00.558</Data>
        </Cell>
        <Cell ss:StyleID="s1">
          <Data ss:Type="Number">26.60403493488</Data>
        </Cell>
        <Cell ss:StyleID="s1">
          <Data ss:Type="String">µM</Data>
        </Cell>
        <Cell ss:StyleID="s1">
          <Data ss:Type="Number">13.44</Data>
        </Cell>
        <Cell ss:StyleID="s1">
          <Data ss:Type="String">nL</Data>
        </Cell>
        <Cell ss:StyleID="s1">
          <Data ss:Type="Number">50013.44</Data>
        </Cell>
      </Row>
      <Row>
        <Cell>
          <Data ss:Type="String">R041-1</Data>
        </Cell>
        <Cell ss:StyleID="s1">
          <Data ss:Type="Number">1</Data>
        </Cell>
        <Cell ss:StyleID="s1">
          <Data ss:Type="String">I06</Data>
        </Cell>
        <Cell ss:StyleID="s1">
          <Data ss:Type="Number">9</Data>
        </Cell>
        <Cell ss:StyleID="s1">
          <Data ss:Type="Number">6</Data>
        </Cell>
        <Cell ss:StyleID="s1">
          <Data ss:Type="String">I06</Data>
        </Cell>
        <Cell ss:StyleID="s1">
          <Data ss:Type="Number">9</Data>
        </Cell>
        <Cell ss:StyleID="s1">
          <Data ss:Type="Number">6</Data>
        </Cell>
        <Cell ss:StyleID="s112">
          <Data ss:Type="Number">3</Data>
        </Cell>
        <Cell ss:StyleID="s102">
          <Data ss:Type="String">Ho</Data>
        </Cell>
        <Cell ss:StyleID="s112">
          <Data ss:Type="Number">1</Data>
        </Cell>
        <Cell ss:StyleID="s112">
          <Data ss:Type="Number">6</Data>
        </Cell>
        <Cell ss:StyleID="s2">
          <Data ss:Type="DateTime">2023-08-02T15:04:00.746</Data>
        </Cell>
        <Cell ss:StyleID="s1">
          <Data ss:Type="Number">18.84595273191</Data>
        </Cell>
        <Cell ss:StyleID="s1">
          <Data ss:Type="String">µM</Data>
        </Cell>
        <Cell ss:StyleID="s1">
          <Data ss:Type="Number">9.52</Data>
        </Cell>
        <Cell ss:StyleID="s1">
          <Data ss:Type="String">nL</Data>
        </Cell>
        <Cell ss:StyleID="s1">
          <Data ss:Type="Number">50009.52</Data>
        </Cell>
      </Row>
      <Row>
        <Cell>
          <Data ss:Type="String">R041-1</Data>
        </Cell>
        <Cell ss:StyleID="s1">
          <Data ss:Type="Number">1</Data>
        </Cell>
        <Cell ss:StyleID="s1">
          <Data ss:Type="String">I07</Data>
        </Cell>
        <Cell ss:StyleID="s1">
          <Data ss:Type="Number">9</Data>
        </Cell>
        <Cell ss:StyleID="s1">
          <Data ss:Type="Number">7</Data>
        </Cell>
        <Cell ss:StyleID="s1">
          <Data ss:Type="String">I07</Data>
        </Cell>
        <Cell ss:StyleID="s1">
          <Data ss:Type="Number">9</Data>
        </Cell>
        <Cell ss:StyleID="s1">
          <Data ss:Type="Number">7</Data>
        </Cell>
        <Cell ss:StyleID="s112">
          <Data ss:Type="Number">3</Data>
        </Cell>
        <Cell ss:StyleID="s102">
          <Data ss:Type="String">Ho</Data>
        </Cell>
        <Cell ss:StyleID="s112">
          <Data ss:Type="Number">1</Data>
        </Cell>
        <Cell ss:StyleID="s112">
          <Data ss:Type="Number">6</Data>
        </Cell>
        <Cell ss:StyleID="s2">
          <Data ss:Type="DateTime">2023-08-02T15:04:00.938</Data>
        </Cell>
        <Cell ss:StyleID="s1">
          <Data ss:Type="Number">13.30374987694</Data>
        </Cell>
        <Cell ss:StyleID="s1">
          <Data ss:Type="String">µM</Data>
        </Cell>
        <Cell ss:StyleID="s1">
          <Data ss:Type="Number">6.72</Data>
        </Cell>
        <Cell ss:StyleID="s1">
          <Data ss:Type="String">nL</Data>
        </Cell>
        <Cell ss:StyleID="s1">
          <Data ss:Type="Number">50006.72</Data>
        </Cell>
      </Row>
      <Row>
        <Cell>
          <Data ss:Type="String">R041-1</Data>
        </Cell>
        <Cell ss:StyleID="s1">
          <Data ss:Type="Number">1</Data>
        </Cell>
        <Cell ss:StyleID="s1">
          <Data ss:Type="String">I08</Data>
        </Cell>
        <Cell ss:StyleID="s1">
          <Data ss:Type="Number">9</Data>
        </Cell>
        <Cell ss:StyleID="s1">
          <Data ss:Type="Number">8</Data>
        </Cell>
        <Cell ss:StyleID="s1">
          <Data ss:Type="String">I08</Data>
        </Cell>
        <Cell ss:StyleID="s1">
          <Data ss:Type="Number">9</Data>
        </Cell>
        <Cell ss:StyleID="s1">
          <Data ss:Type="Number">8</Data>
        </Cell>
        <Cell ss:StyleID="s112">
          <Data ss:Type="Number">3</Data>
        </Cell>
        <Cell ss:StyleID="s102">
          <Data ss:Type="String">Ho</Data>
        </Cell>
        <Cell ss:StyleID="s112">
          <Data ss:Type="Number">1</Data>
        </Cell>
        <Cell ss:StyleID="s112">
          <Data ss:Type="Number">6</Data>
        </Cell>
        <Cell ss:StyleID="s2">
          <Data ss:Type="DateTime">2023-08-02T15:04:01.125</Data>
        </Cell>
        <Cell ss:StyleID="s1">
          <Data ss:Type="Number">9.978202860704</Data>
        </Cell>
        <Cell ss:StyleID="s1">
          <Data ss:Type="String">µM</Data>
        </Cell>
        <Cell ss:StyleID="s1">
          <Data ss:Type="Number">5.04</Data>
        </Cell>
        <Cell ss:StyleID="s1">
          <Data ss:Type="String">nL</Data>
        </Cell>
        <Cell ss:StyleID="s1">
          <Data ss:Type="Number">50005.04</Data>
        </Cell>
      </Row>
      <Row>
        <Cell>
          <Data ss:Type="String">R041-1</Data>
        </Cell>
        <Cell ss:StyleID="s1">
          <Data ss:Type="Number">1</Data>
        </Cell>
        <Cell ss:StyleID="s1">
          <Data ss:Type="String">I09</Data>
        </Cell>
        <Cell ss:StyleID="s1">
          <Data ss:Type="Number">9</Data>
        </Cell>
        <Cell ss:StyleID="s1">
          <Data ss:Type="Number">9</Data>
        </Cell>
        <Cell ss:StyleID="s1">
          <Data ss:Type="String">I09</Data>
        </Cell>
        <Cell ss:StyleID="s1">
          <Data ss:Type="Number">9</Data>
        </Cell>
        <Cell ss:StyleID="s1">
          <Data ss:Type="Number">9</Data>
        </Cell>
        <Cell ss:StyleID="s112">
          <Data ss:Type="Number">3</Data>
        </Cell>
        <Cell ss:StyleID="s102">
          <Data ss:Type="String">Ho</Data>
        </Cell>
        <Cell ss:StyleID="s112">
          <Data ss:Type="Number">1</Data>
        </Cell>
        <Cell ss:StyleID="s112">
          <Data ss:Type="Number">6</Data>
        </Cell>
        <Cell ss:StyleID="s2">
          <Data ss:Type="DateTime">2023-08-02T15:04:01.317</Data>
        </Cell>
        <Cell ss:StyleID="s1">
          <Data ss:Type="Number">7.099770170749</Data>
        </Cell>
        <Cell ss:StyleID="s1">
          <Data ss:Type="String">µM</Data>
        </Cell>
        <Cell ss:StyleID="s1">
          <Data ss:Type="Number">3.586</Data>
        </Cell>
        <Cell ss:StyleID="s1">
          <Data ss:Type="String">nL</Data>
        </Cell>
        <Cell ss:StyleID="s1">
          <Data ss:Type="Number">50003.586</Data>
        </Cell>
      </Row>
      <Row>
        <Cell>
          <Data ss:Type="String">R041-1</Data>
        </Cell>
        <Cell ss:StyleID="s1">
          <Data ss:Type="Number">1</Data>
        </Cell>
        <Cell ss:StyleID="s1">
          <Data ss:Type="String">I10</Data>
        </Cell>
        <Cell ss:StyleID="s1">
          <Data ss:Type="Number">9</Data>
        </Cell>
        <Cell ss:StyleID="s1">
          <Data ss:Type="Number">10</Data>
        </Cell>
        <Cell ss:StyleID="s1">
          <Data ss:Type="String">I10</Data>
        </Cell>
        <Cell ss:StyleID="s1">
          <Data ss:Type="Number">9</Data>
        </Cell>
        <Cell ss:StyleID="s1">
          <Data ss:Type="Number">10</Data>
        </Cell>
        <Cell ss:StyleID="s112">
          <Data ss:Type="Number">3</Data>
        </Cell>
        <Cell ss:StyleID="s102">
          <Data ss:Type="String">Ho</Data>
        </Cell>
        <Cell ss:StyleID="s112">
          <Data ss:Type="Number">1</Data>
        </Cell>
        <Cell ss:StyleID="s112">
          <Data ss:Type="Number">6</Data>
        </Cell>
        <Cell ss:StyleID="s2">
          <Data ss:Type="DateTime">2023-08-02T15:04:01.584</Data>
        </Cell>
        <Cell ss:StyleID="s1">
          <Data ss:Type="Number">5.118035904656</Data>
        </Cell>
        <Cell ss:StyleID="s1">
          <Data ss:Type="String">µM</Data>
        </Cell>
        <Cell ss:StyleID="s1">
          <Data ss:Type="Number">2.585</Data>
        </Cell>
        <Cell ss:StyleID="s1">
          <Data ss:Type="String">nL</Data>
        </Cell>
        <Cell ss:StyleID="s1">
          <Data ss:Type="Number">50002.585</Data>
        </Cell>
      </Row>
      <Row>
        <Cell>
          <Data ss:Type="String">R041-1</Data>
        </Cell>
        <Cell ss:StyleID="s1">
          <Data ss:Type="Number">1</Data>
        </Cell>
        <Cell ss:StyleID="s1">
          <Data ss:Type="String">I11</Data>
        </Cell>
        <Cell ss:StyleID="s1">
          <Data ss:Type="Number">9</Data>
        </Cell>
        <Cell ss:StyleID="s1">
          <Data ss:Type="Number">11</Data>
        </Cell>
        <Cell ss:StyleID="s1">
          <Data ss:Type="String">I11</Data>
        </Cell>
        <Cell ss:StyleID="s1">
          <Data ss:Type="Number">9</Data>
        </Cell>
        <Cell ss:StyleID="s1">
          <Data ss:Type="Number">11</Data>
        </Cell>
        <Cell ss:StyleID="s112">
          <Data ss:Type="Number">3</Data>
        </Cell>
        <Cell ss:StyleID="s102">
          <Data ss:Type="String">Ho</Data>
        </Cell>
        <Cell ss:StyleID="s112">
          <Data ss:Type="Number">1</Data>
        </Cell>
        <Cell ss:StyleID="s112">
          <Data ss:Type="Number">6</Data>
        </Cell>
        <Cell ss:StyleID="s2">
          <Data ss:Type="DateTime">2023-08-02T15:04:01.826</Data>
        </Cell>
        <Cell ss:StyleID="s1">
          <Data ss:Type="Number">3.680683521937</Data>
        </Cell>
        <Cell ss:StyleID="s1">
          <Data ss:Type="String">µM</Data>
        </Cell>
        <Cell ss:StyleID="s1">
          <Data ss:Type="Number">1.859</Data>
        </Cell>
        <Cell ss:StyleID="s1">
          <Data ss:Type="String">nL</Data>
        </Cell>
        <Cell ss:StyleID="s1">
          <Data ss:Type="Number">50001.859</Data>
        </Cell>
      </Row>
      <Row>
        <Cell>
          <Data ss:Type="String">R041-1</Data>
        </Cell>
        <Cell ss:StyleID="s1">
          <Data ss:Type="Number">1</Data>
        </Cell>
        <Cell ss:StyleID="s1">
          <Data ss:Type="String">I12</Data>
        </Cell>
        <Cell ss:StyleID="s1">
          <Data ss:Type="Number">9</Data>
        </Cell>
        <Cell ss:StyleID="s1">
          <Data ss:Type="Number">12</Data>
        </Cell>
        <Cell ss:StyleID="s1">
          <Data ss:Type="String">I12</Data>
        </Cell>
        <Cell ss:StyleID="s1">
          <Data ss:Type="Number">9</Data>
        </Cell>
        <Cell ss:StyleID="s1">
          <Data ss:Type="Number">12</Data>
        </Cell>
        <Cell ss:StyleID="s112">
          <Data ss:Type="Number">3</Data>
        </Cell>
        <Cell ss:StyleID="s102">
          <Data ss:Type="String">Ho</Data>
        </Cell>
        <Cell ss:StyleID="s112">
          <Data ss:Type="Number">1</Data>
        </Cell>
        <Cell ss:StyleID="s112">
          <Data ss:Type="Number">6</Data>
        </Cell>
        <Cell ss:StyleID="s2">
          <Data ss:Type="DateTime">2023-08-02T15:04:02.053</Data>
        </Cell>
        <Cell ss:StyleID="s1">
          <Data ss:Type="Number">2.635309782881</Data>
        </Cell>
        <Cell ss:StyleID="s1">
          <Data ss:Type="String">µM</Data>
        </Cell>
        <Cell ss:StyleID="s1">
          <Data ss:Type="Number">1.331</Data>
        </Cell>
        <Cell ss:StyleID="s1">
          <Data ss:Type="String">nL</Data>
        </Cell>
        <Cell ss:StyleID="s1">
          <Data ss:Type="Number">50001.331</Data>
        </Cell>
      </Row>
      <Row>
        <Cell>
          <Data ss:Type="String">R041-1</Data>
        </Cell>
        <Cell ss:StyleID="s1">
          <Data ss:Type="Number">1</Data>
        </Cell>
        <Cell ss:StyleID="s1">
          <Data ss:Type="String">I13</Data>
        </Cell>
        <Cell ss:StyleID="s1">
          <Data ss:Type="Number">9</Data>
        </Cell>
        <Cell ss:StyleID="s1">
          <Data ss:Type="Number">13</Data>
        </Cell>
        <Cell ss:StyleID="s1">
          <Data ss:Type="String">I13</Data>
        </Cell>
        <Cell ss:StyleID="s1">
          <Data ss:Type="Number">9</Data>
        </Cell>
        <Cell ss:StyleID="s1">
          <Data ss:Type="Number">13</Data>
        </Cell>
        <Cell ss:StyleID="s112">
          <Data ss:Type="Number">3</Data>
        </Cell>
        <Cell ss:StyleID="s102">
          <Data ss:Type="String">Ho</Data>
        </Cell>
        <Cell ss:StyleID="s112">
          <Data ss:Type="Number">1</Data>
        </Cell>
        <Cell ss:StyleID="s112">
          <Data ss:Type="Number">6</Data>
        </Cell>
        <Cell ss:StyleID="s2">
          <Data ss:Type="DateTime">2023-08-02T15:04:02.268</Data>
        </Cell>
        <Cell ss:StyleID="s1">
          <Data ss:Type="Number">1.89482372085</Data>
        </Cell>
        <Cell ss:StyleID="s1">
          <Data ss:Type="String">µM</Data>
        </Cell>
        <Cell ss:StyleID="s1">
          <Data ss:Type="Number">0.957</Data>
        </Cell>
        <Cell ss:StyleID="s1">
          <Data ss:Type="String">nL</Data>
        </Cell>
        <Cell ss:StyleID="s1">
          <Data ss:Type="Number">50000.957</Data>
        </Cell>
      </Row>
      <Row>
        <Cell>
          <Data ss:Type="String">R041-1</Data>
        </Cell>
        <Cell ss:StyleID="s1">
          <Data ss:Type="Number">1</Data>
        </Cell>
        <Cell ss:StyleID="s1">
          <Data ss:Type="String">I14</Data>
        </Cell>
        <Cell ss:StyleID="s1">
          <Data ss:Type="Number">9</Data>
        </Cell>
        <Cell ss:StyleID="s1">
          <Data ss:Type="Number">14</Data>
        </Cell>
        <Cell ss:StyleID="s1">
          <Data ss:Type="String">I14</Data>
        </Cell>
        <Cell ss:StyleID="s1">
          <Data ss:Type="Number">9</Data>
        </Cell>
        <Cell ss:StyleID="s1">
          <Data ss:Type="Number">14</Data>
        </Cell>
        <Cell ss:StyleID="s112">
          <Data ss:Type="Number">3</Data>
        </Cell>
        <Cell ss:StyleID="s102">
          <Data ss:Type="String">Ho</Data>
        </Cell>
        <Cell ss:StyleID="s112">
          <Data ss:Type="Number">1</Data>
        </Cell>
        <Cell ss:StyleID="s112">
          <Data ss:Type="Number">6</Data>
        </Cell>
        <Cell ss:StyleID="s2">
          <Data ss:Type="DateTime">2023-08-02T15:04:02.477</Data>
        </Cell>
        <Cell ss:StyleID="s1">
          <Data ss:Type="Number">1.372121121926</Data>
        </Cell>
        <Cell ss:StyleID="s1">
          <Data ss:Type="String">µM</Data>
        </Cell>
        <Cell ss:StyleID="s1">
          <Data ss:Type="Number">0.693</Data>
        </Cell>
        <Cell ss:StyleID="s1">
          <Data ss:Type="String">nL</Data>
        </Cell>
        <Cell ss:StyleID="s1">
          <Data ss:Type="Number">50000.693</Data>
        </Cell>
      </Row>
      <Row>
        <Cell>
          <Data ss:Type="String">R041-1</Data>
        </Cell>
        <Cell ss:StyleID="s1">
          <Data ss:Type="Number">1</Data>
        </Cell>
        <Cell ss:StyleID="s1">
          <Data ss:Type="String">I15</Data>
        </Cell>
        <Cell ss:StyleID="s1">
          <Data ss:Type="Number">9</Data>
        </Cell>
        <Cell ss:StyleID="s1">
          <Data ss:Type="Number">15</Data>
        </Cell>
        <Cell ss:StyleID="s1">
          <Data ss:Type="String">I15</Data>
        </Cell>
        <Cell ss:StyleID="s1">
          <Data ss:Type="Number">9</Data>
        </Cell>
        <Cell ss:StyleID="s1">
          <Data ss:Type="Number">15</Data>
        </Cell>
        <Cell ss:StyleID="s112">
          <Data ss:Type="Number">3</Data>
        </Cell>
        <Cell ss:StyleID="s102">
          <Data ss:Type="String">Ho</Data>
        </Cell>
        <Cell ss:StyleID="s112">
          <Data ss:Type="Number">1</Data>
        </Cell>
        <Cell ss:StyleID="s112">
          <Data ss:Type="Number">6</Data>
        </Cell>
        <Cell ss:StyleID="s2">
          <Data ss:Type="DateTime">2023-08-02T15:04:02.680</Data>
        </Cell>
        <Cell ss:StyleID="s1">
          <Data ss:Type="Number">0.9800903103454</Data>
        </Cell>
        <Cell ss:StyleID="s1">
          <Data ss:Type="String">µM</Data>
        </Cell>
        <Cell ss:StyleID="s1">
          <Data ss:Type="Number">0.495</Data>
        </Cell>
        <Cell ss:StyleID="s1">
          <Data ss:Type="String">nL</Data>
        </Cell>
        <Cell ss:StyleID="s1">
          <Data ss:Type="Number">50000.495</Data>
        </Cell>
      </Row>
      <Row>
        <Cell>
          <Data ss:Type="String">R041-1</Data>
        </Cell>
        <Cell ss:StyleID="s1">
          <Data ss:Type="Number">1</Data>
        </Cell>
        <Cell ss:StyleID="s1">
          <Data ss:Type="String">I16</Data>
        </Cell>
        <Cell ss:StyleID="s1">
          <Data ss:Type="Number">9</Data>
        </Cell>
        <Cell ss:StyleID="s1">
          <Data ss:Type="Number">16</Data>
        </Cell>
        <Cell ss:StyleID="s1">
          <Data ss:Type="String">I16</Data>
        </Cell>
        <Cell ss:StyleID="s1">
          <Data ss:Type="Number">9</Data>
        </Cell>
        <Cell ss:StyleID="s1">
          <Data ss:Type="Number">16</Data>
        </Cell>
        <Cell ss:StyleID="s112">
          <Data ss:Type="Number">3</Data>
        </Cell>
        <Cell ss:StyleID="s102">
          <Data ss:Type="String">Ho</Data>
        </Cell>
        <Cell ss:StyleID="s112">
          <Data ss:Type="Number">1</Data>
        </Cell>
        <Cell ss:StyleID="s112">
          <Data ss:Type="Number">6</Data>
        </Cell>
        <Cell ss:StyleID="s2">
          <Data ss:Type="DateTime">2023-08-02T15:04:02.875</Data>
        </Cell>
        <Cell ss:StyleID="s1">
          <Data ss:Type="Number">0.6969550486466</Data>
        </Cell>
        <Cell ss:StyleID="s1">
          <Data ss:Type="String">µM</Data>
        </Cell>
        <Cell ss:StyleID="s1">
          <Data ss:Type="Number">0.352</Data>
        </Cell>
        <Cell ss:StyleID="s1">
          <Data ss:Type="String">nL</Data>
        </Cell>
        <Cell ss:StyleID="s1">
          <Data ss:Type="Number">50000.352</Data>
        </Cell>
      </Row>
      <Row>
        <Cell>
          <Data ss:Type="String">R041-1</Data>
        </Cell>
        <Cell ss:StyleID="s1">
          <Data ss:Type="Number">1</Data>
        </Cell>
        <Cell ss:StyleID="s1">
          <Data ss:Type="String">I17</Data>
        </Cell>
        <Cell ss:StyleID="s1">
          <Data ss:Type="Number">9</Data>
        </Cell>
        <Cell ss:StyleID="s1">
          <Data ss:Type="Number">17</Data>
        </Cell>
        <Cell ss:StyleID="s1">
          <Data ss:Type="String">I17</Data>
        </Cell>
        <Cell ss:StyleID="s1">
          <Data ss:Type="Number">9</Data>
        </Cell>
        <Cell ss:StyleID="s1">
          <Data ss:Type="Number">17</Data>
        </Cell>
        <Cell ss:StyleID="s112">
          <Data ss:Type="Number">3</Data>
        </Cell>
        <Cell ss:StyleID="s102">
          <Data ss:Type="String">Ho</Data>
        </Cell>
        <Cell ss:StyleID="s112">
          <Data ss:Type="Number">1</Data>
        </Cell>
        <Cell ss:StyleID="s112">
          <Data ss:Type="Number">6</Data>
        </Cell>
        <Cell ss:StyleID="s2">
          <Data ss:Type="DateTime">2023-08-02T15:04:03.072</Data>
        </Cell>
        <Cell ss:StyleID="s1">
          <Data ss:Type="Number">0.5009374427122</Data>
        </Cell>
        <Cell ss:StyleID="s1">
          <Data ss:Type="String">µM</Data>
        </Cell>
        <Cell ss:StyleID="s1">
          <Data ss:Type="Number">0.253</Data>
        </Cell>
        <Cell ss:StyleID="s1">
          <Data ss:Type="String">nL</Data>
        </Cell>
        <Cell ss:StyleID="s1">
          <Data ss:Type="Number">50000.253</Data>
        </Cell>
      </Row>
      <Row>
        <Cell>
          <Data ss:Type="String">R041-1</Data>
        </Cell>
        <Cell ss:StyleID="s1">
          <Data ss:Type="Number">1</Data>
        </Cell>
        <Cell ss:StyleID="s1">
          <Data ss:Type="String">I18</Data>
        </Cell>
        <Cell ss:StyleID="s1">
          <Data ss:Type="Number">9</Data>
        </Cell>
        <Cell ss:StyleID="s1">
          <Data ss:Type="Number">18</Data>
        </Cell>
        <Cell ss:StyleID="s1">
          <Data ss:Type="String">I18</Data>
        </Cell>
        <Cell ss:StyleID="s1">
          <Data ss:Type="Number">9</Data>
        </Cell>
        <Cell ss:StyleID="s1">
          <Data ss:Type="Number">18</Data>
        </Cell>
        <Cell ss:StyleID="s112">
          <Data ss:Type="Number">3</Data>
        </Cell>
        <Cell ss:StyleID="s102">
          <Data ss:Type="String">Ho</Data>
        </Cell>
        <Cell ss:StyleID="s112">
          <Data ss:Type="Number">1</Data>
        </Cell>
        <Cell ss:StyleID="s112">
          <Data ss:Type="Number">6</Data>
        </Cell>
        <Cell ss:StyleID="s2">
          <Data ss:Type="DateTime">2023-08-02T15:04:03.270</Data>
        </Cell>
        <Cell ss:StyleID="s1">
          <Data ss:Type="Number">0.3702586417545</Data>
        </Cell>
        <Cell ss:StyleID="s1">
          <Data ss:Type="String">µM</Data>
        </Cell>
        <Cell ss:StyleID="s1">
          <Data ss:Type="Number">0.187</Data>
        </Cell>
        <Cell ss:StyleID="s1">
          <Data ss:Type="String">nL</Data>
        </Cell>
        <Cell ss:StyleID="s1">
          <Data ss:Type="Number">50000.187</Data>
        </Cell>
      </Row>
      <Row>
        <Cell>
          <Data ss:Type="String">R041-1</Data>
        </Cell>
        <Cell ss:StyleID="s1">
          <Data ss:Type="Number">1</Data>
        </Cell>
        <Cell ss:StyleID="s1">
          <Data ss:Type="String">I19</Data>
        </Cell>
        <Cell ss:StyleID="s1">
          <Data ss:Type="Number">9</Data>
        </Cell>
        <Cell ss:StyleID="s1">
          <Data ss:Type="Number">19</Data>
        </Cell>
        <Cell ss:StyleID="s1">
          <Data ss:Type="String">I19</Data>
        </Cell>
        <Cell ss:StyleID="s1">
          <Data ss:Type="Number">9</Data>
        </Cell>
        <Cell ss:StyleID="s1">
          <Data ss:Type="Number">19</Data>
        </Cell>
        <Cell ss:StyleID="s112">
          <Data ss:Type="Number">3</Data>
        </Cell>
        <Cell ss:StyleID="s102">
          <Data ss:Type="String">Ho</Data>
        </Cell>
        <Cell ss:StyleID="s112">
          <Data ss:Type="Number">1</Data>
        </Cell>
        <Cell ss:StyleID="s112">
          <Data ss:Type="Number">6</Data>
        </Cell>
        <Cell ss:StyleID="s2">
          <Data ss:Type="DateTime">2023-08-02T15:04:03.458</Data>
        </Cell>
        <Cell ss:StyleID="s1">
          <Data ss:Type="Number">0.2613593110495</Data>
        </Cell>
        <Cell ss:StyleID="s1">
          <Data ss:Type="String">µM</Data>
        </Cell>
        <Cell ss:StyleID="s1">
          <Data ss:Type="Number">0.132</Data>
        </Cell>
        <Cell ss:StyleID="s1">
          <Data ss:Type="String">nL</Data>
        </Cell>
        <Cell ss:StyleID="s1">
          <Data ss:Type="Number">50000.132</Data>
        </Cell>
      </Row>
      <Row>
        <Cell>
          <Data ss:Type="String">R041-1</Data>
        </Cell>
        <Cell ss:StyleID="s1">
          <Data ss:Type="Number">1</Data>
        </Cell>
        <Cell ss:StyleID="s1">
          <Data ss:Type="String">I20</Data>
        </Cell>
        <Cell ss:StyleID="s1">
          <Data ss:Type="Number">9</Data>
        </Cell>
        <Cell ss:StyleID="s1">
          <Data ss:Type="Number">20</Data>
        </Cell>
        <Cell ss:StyleID="s1">
          <Data ss:Type="String">I20</Data>
        </Cell>
        <Cell ss:StyleID="s1">
          <Data ss:Type="Number">9</Data>
        </Cell>
        <Cell ss:StyleID="s1">
          <Data ss:Type="Number">20</Data>
        </Cell>
        <Cell ss:StyleID="s112">
          <Data ss:Type="Number">3</Data>
        </Cell>
        <Cell ss:StyleID="s102">
          <Data ss:Type="String">Ho</Data>
        </Cell>
        <Cell ss:StyleID="s112">
          <Data ss:Type="Number">1</Data>
        </Cell>
        <Cell ss:StyleID="s112">
          <Data ss:Type="Number">6</Data>
        </Cell>
        <Cell ss:StyleID="s2">
          <Data ss:Type="DateTime">2023-08-02T15:04:03.648</Data>
        </Cell>
        <Cell ss:StyleID="s1">
          <Data ss:Type="Number">0.1960196286986</Data>
        </Cell>
        <Cell ss:StyleID="s1">
          <Data ss:Type="String">µM</Data>
        </Cell>
        <Cell ss:StyleID="s1">
          <Data ss:Type="Number">0.099</Data>
        </Cell>
        <Cell ss:StyleID="s1">
          <Data ss:Type="String">nL</Data>
        </Cell>
        <Cell ss:StyleID="s1">
          <Data ss:Type="Number">50000.099</Data>
        </Cell>
      </Row>
      <Row>
        <Cell>
          <Data ss:Type="String">R041-1</Data>
        </Cell>
        <Cell ss:StyleID="s1">
          <Data ss:Type="Number">1</Data>
        </Cell>
        <Cell ss:StyleID="s1">
          <Data ss:Type="String">I21</Data>
        </Cell>
        <Cell ss:StyleID="s1">
          <Data ss:Type="Number">9</Data>
        </Cell>
        <Cell ss:StyleID="s1">
          <Data ss:Type="Number">21</Data>
        </Cell>
        <Cell ss:StyleID="s1">
          <Data ss:Type="String">I21</Data>
        </Cell>
        <Cell ss:StyleID="s1">
          <Data ss:Type="Number">9</Data>
        </Cell>
        <Cell ss:StyleID="s1">
          <Data ss:Type="Number">21</Data>
        </Cell>
        <Cell ss:StyleID="s112">
          <Data ss:Type="Number">3</Data>
        </Cell>
        <Cell ss:StyleID="s102">
          <Data ss:Type="String">Ho</Data>
        </Cell>
        <Cell ss:StyleID="s112">
          <Data ss:Type="Number">1</Data>
        </Cell>
        <Cell ss:StyleID="s112">
          <Data ss:Type="Number">6</Data>
        </Cell>
        <Cell ss:StyleID="s2">
          <Data ss:Type="DateTime">2023-08-02T15:04:03.837</Data>
        </Cell>
        <Cell ss:StyleID="s1">
          <Data ss:Type="Number">0.130679822126</Data>
        </Cell>
        <Cell ss:StyleID="s1">
          <Data ss:Type="String">µM</Data>
        </Cell>
        <Cell ss:StyleID="s1">
          <Data ss:Type="Number">0.066</Data>
        </Cell>
        <Cell ss:StyleID="s1">
          <Data ss:Type="String">nL</Data>
        </Cell>
        <Cell ss:StyleID="s1">
          <Data ss:Type="Number">50000.066</Data>
        </Cell>
      </Row>
      <Row>
        <Cell>
          <Data ss:Type="String">R041-1</Data>
        </Cell>
        <Cell ss:StyleID="s1">
          <Data ss:Type="Number">1</Data>
        </Cell>
        <Cell ss:StyleID="s1">
          <Data ss:Type="String">I22</Data>
        </Cell>
        <Cell ss:StyleID="s1">
          <Data ss:Type="Number">9</Data>
        </Cell>
        <Cell ss:StyleID="s1">
          <Data ss:Type="Number">22</Data>
        </Cell>
        <Cell ss:StyleID="s1">
          <Data ss:Type="String">I22</Data>
        </Cell>
        <Cell ss:StyleID="s1">
          <Data ss:Type="Number">9</Data>
        </Cell>
        <Cell ss:StyleID="s1">
          <Data ss:Type="Number">22</Data>
        </Cell>
        <Cell ss:StyleID="s112">
          <Data ss:Type="Number">3</Data>
        </Cell>
        <Cell ss:StyleID="s102">
          <Data ss:Type="String">Ho</Data>
        </Cell>
        <Cell ss:StyleID="s112">
          <Data ss:Type="Number">1</Data>
        </Cell>
        <Cell ss:StyleID="s112">
          <Data ss:Type="Number">6</Data>
        </Cell>
        <Cell ss:StyleID="s2">
          <Data ss:Type="DateTime">2023-08-02T15:04:04.027</Data>
        </Cell>
        <Cell ss:StyleID="s1">
          <Data ss:Type="Number">0.08711991478847</Data>
        </Cell>
        <Cell ss:StyleID="s1">
          <Data ss:Type="String">µM</Data>
        </Cell>
        <Cell ss:StyleID="s1">
          <Data ss:Type="Number">0.044</Data>
        </Cell>
        <Cell ss:StyleID="s1">
          <Data ss:Type="String">nL</Data>
        </Cell>
        <Cell ss:StyleID="s1">
          <Data ss:Type="Number">50000.044</Data>
        </Cell>
      </Row>
      <Row>
        <Cell>
          <Data ss:Type="String">R041-1</Data>
        </Cell>
        <Cell ss:StyleID="s1">
          <Data ss:Type="Number">1</Data>
        </Cell>
        <Cell ss:StyleID="s1">
          <Data ss:Type="String">I23</Data>
        </Cell>
        <Cell ss:StyleID="s1">
          <Data ss:Type="Number">9</Data>
        </Cell>
        <Cell ss:StyleID="s1">
          <Data ss:Type="Number">23</Data>
        </Cell>
        <Cell ss:StyleID="s1">
          <Data ss:Type="String">I23</Data>
        </Cell>
        <Cell ss:StyleID="s1">
          <Data ss:Type="Number">9</Data>
        </Cell>
        <Cell ss:StyleID="s1">
          <Data ss:Type="Number">23</Data>
        </Cell>
        <Cell ss:StyleID="s112">
          <Data ss:Type="Number">3</Data>
        </Cell>
        <Cell ss:StyleID="s102">
          <Data ss:Type="String">Ho</Data>
        </Cell>
        <Cell ss:StyleID="s112">
          <Data ss:Type="Number">1</Data>
        </Cell>
        <Cell ss:StyleID="s112">
          <Data ss:Type="Number">6</Data>
        </Cell>
        <Cell ss:StyleID="s2">
          <Data ss:Type="DateTime">2023-08-02T15:04:04.215</Data>
        </Cell>
        <Cell ss:StyleID="s1">
          <Data ss:Type="Number">0.06533995407632</Data>
        </Cell>
        <Cell ss:StyleID="s1">
          <Data ss:Type="String">µM</Data>
        </Cell>
        <Cell ss:StyleID="s1">
          <Data ss:Type="Number">0.033</Data>
        </Cell>
        <Cell ss:StyleID="s1">
          <Data ss:Type="String">nL</Data>
        </Cell>
        <Cell ss:StyleID="s1">
          <Data ss:Type="Number">50000.033</Data>
        </Cell>
      </Row>
      <Row>
        <Cell>
          <Data ss:Type="String">R041-1</Data>
        </Cell>
        <Cell ss:StyleID="s1">
          <Data ss:Type="Number">1</Data>
        </Cell>
        <Cell ss:StyleID="s1">
          <Data ss:Type="String">I24</Data>
        </Cell>
        <Cell ss:StyleID="s1">
          <Data ss:Type="Number">9</Data>
        </Cell>
        <Cell ss:StyleID="s1">
          <Data ss:Type="Number">24</Data>
        </Cell>
        <Cell ss:StyleID="s1">
          <Data ss:Type="String">I24</Data>
        </Cell>
        <Cell ss:StyleID="s1">
          <Data ss:Type="Number">9</Data>
        </Cell>
        <Cell ss:StyleID="s1">
          <Data ss:Type="Number">24</Data>
        </Cell>
        <Cell ss:StyleID="s112">
          <Data ss:Type="Number">3</Data>
        </Cell>
        <Cell ss:StyleID="s102">
          <Data ss:Type="String">Ho</Data>
        </Cell>
        <Cell ss:StyleID="s112">
          <Data ss:Type="Number">1</Data>
        </Cell>
        <Cell ss:StyleID="s112">
          <Data ss:Type="Number">6</Data>
        </Cell>
        <Cell ss:StyleID="s2">
          <Data ss:Type="DateTime">2023-08-02T15:04:04.403</Data>
        </Cell>
        <Cell ss:StyleID="s1">
          <Data ss:Type="Number">0.04355997800001</Data>
        </Cell>
        <Cell ss:StyleID="s1">
          <Data ss:Type="String">µM</Data>
        </Cell>
        <Cell ss:StyleID="s1">
          <Data ss:Type="Number">0.022</Data>
        </Cell>
        <Cell ss:StyleID="s1">
          <Data ss:Type="String">nL</Data>
        </Cell>
        <Cell ss:StyleID="s1">
          <Data ss:Type="Number">50000.022</Data>
        </Cell>
      </Row>
      <Row>
        <Cell>
          <Data ss:Type="String">R041-1</Data>
        </Cell>
        <Cell ss:StyleID="s1">
          <Data ss:Type="Number">1</Data>
        </Cell>
        <Cell ss:StyleID="s1">
          <Data ss:Type="String">J01</Data>
        </Cell>
        <Cell ss:StyleID="s1">
          <Data ss:Type="Number">10</Data>
        </Cell>
        <Cell ss:StyleID="s1">
          <Data ss:Type="Number">1</Data>
        </Cell>
        <Cell ss:StyleID="s1">
          <Data ss:Type="String">J01</Data>
        </Cell>
        <Cell ss:StyleID="s1">
          <Data ss:Type="Number">10</Data>
        </Cell>
        <Cell ss:StyleID="s1">
          <Data ss:Type="Number">1</Data>
        </Cell>
        <Cell ss:StyleID="s113">
          <Data ss:Type="Number">4</Data>
        </Cell>
        <Cell ss:StyleID="s103">
          <Data ss:Type="String">Eu</Data>
        </Cell>
        <Cell ss:StyleID="s113">
          <Data ss:Type="Number">1</Data>
        </Cell>
        <Cell ss:StyleID="s113">
          <Data ss:Type="Number">7</Data>
        </Cell>
        <Cell ss:StyleID="s2">
          <Data ss:Type="DateTime">2023-08-02T15:04:07.179</Data>
        </Cell>
        <Cell ss:StyleID="s1">
          <Data ss:Type="Number">99.69120010274</Data>
        </Cell>
        <Cell ss:StyleID="s1">
          <Data ss:Type="String">µM</Data>
        </Cell>
        <Cell ss:StyleID="s1">
          <Data ss:Type="Number">50.4</Data>
        </Cell>
        <Cell ss:StyleID="s1">
          <Data ss:Type="String">nL</Data>
        </Cell>
        <Cell ss:StyleID="s1">
          <Data ss:Type="Number">50050.4</Data>
        </Cell>
      </Row>
      <Row>
        <Cell>
          <Data ss:Type="String">R041-1</Data>
        </Cell>
        <Cell ss:StyleID="s1">
          <Data ss:Type="Number">1</Data>
        </Cell>
        <Cell ss:StyleID="s1">
          <Data ss:Type="String">J02</Data>
        </Cell>
        <Cell ss:StyleID="s1">
          <Data ss:Type="Number">10</Data>
        </Cell>
        <Cell ss:StyleID="s1">
          <Data ss:Type="Number">2</Data>
        </Cell>
        <Cell ss:StyleID="s1">
          <Data ss:Type="String">J02</Data>
        </Cell>
        <Cell ss:StyleID="s1">
          <Data ss:Type="Number">10</Data>
        </Cell>
        <Cell ss:StyleID="s1">
          <Data ss:Type="Number">2</Data>
        </Cell>
        <Cell ss:StyleID="s113">
          <Data ss:Type="Number">4</Data>
        </Cell>
        <Cell ss:StyleID="s103">
          <Data ss:Type="String">Eu</Data>
        </Cell>
        <Cell ss:StyleID="s113">
          <Data ss:Type="Number">1</Data>
        </Cell>
        <Cell ss:StyleID="s113">
          <Data ss:Type="Number">7</Data>
        </Cell>
        <Cell ss:StyleID="s2">
          <Data ss:Type="DateTime">2023-08-02T15:04:07.594</Data>
        </Cell>
        <Cell ss:StyleID="s1">
          <Data ss:Type="Number">72.01972509871</Data>
        </Cell>
        <Cell ss:StyleID="s1">
          <Data ss:Type="String">µM</Data>
        </Cell>
        <Cell ss:StyleID="s1">
          <Data ss:Type="Number">36.4</Data>
        </Cell>
        <Cell ss:StyleID="s1">
          <Data ss:Type="String">nL</Data>
        </Cell>
        <Cell ss:StyleID="s1">
          <Data ss:Type="Number">50036.4</Data>
        </Cell>
      </Row>
      <Row>
        <Cell>
          <Data ss:Type="String">R041-1</Data>
        </Cell>
        <Cell ss:StyleID="s1">
          <Data ss:Type="Number">1</Data>
        </Cell>
        <Cell ss:StyleID="s1">
          <Data ss:Type="String">J03</Data>
        </Cell>
        <Cell ss:StyleID="s1">
          <Data ss:Type="Number">10</Data>
        </Cell>
        <Cell ss:StyleID="s1">
          <Data ss:Type="Number">3</Data>
        </Cell>
        <Cell ss:StyleID="s1">
          <Data ss:Type="String">J03</Data>
        </Cell>
        <Cell ss:StyleID="s1">
          <Data ss:Type="Number">10</Data>
        </Cell>
        <Cell ss:StyleID="s1">
          <Data ss:Type="Number">3</Data>
        </Cell>
        <Cell ss:StyleID="s113">
          <Data ss:Type="Number">4</Data>
        </Cell>
        <Cell ss:StyleID="s103">
          <Data ss:Type="String">Eu</Data>
        </Cell>
        <Cell ss:StyleID="s113">
          <Data ss:Type="Number">1</Data>
        </Cell>
        <Cell ss:StyleID="s113">
          <Data ss:Type="Number">7</Data>
        </Cell>
        <Cell ss:StyleID="s2">
          <Data ss:Type="DateTime">2023-08-02T15:04:07.794</Data>
        </Cell>
        <Cell ss:StyleID="s1">
          <Data ss:Type="Number">52.08643289665</Data>
        </Cell>
        <Cell ss:StyleID="s1">
          <Data ss:Type="String">µM</Data>
        </Cell>
        <Cell ss:StyleID="s1">
          <Data ss:Type="Number">26.32</Data>
        </Cell>
        <Cell ss:StyleID="s1">
          <Data ss:Type="String">nL</Data>
        </Cell>
        <Cell ss:StyleID="s1">
          <Data ss:Type="Number">50026.32</Data>
        </Cell>
      </Row>
      <Row>
        <Cell>
          <Data ss:Type="String">R041-1</Data>
        </Cell>
        <Cell ss:StyleID="s1">
          <Data ss:Type="Number">1</Data>
        </Cell>
        <Cell ss:StyleID="s1">
          <Data ss:Type="String">J04</Data>
        </Cell>
        <Cell ss:StyleID="s1">
          <Data ss:Type="Number">10</Data>
        </Cell>
        <Cell ss:StyleID="s1">
          <Data ss:Type="Number">4</Data>
        </Cell>
        <Cell ss:StyleID="s1">
          <Data ss:Type="String">J04</Data>
        </Cell>
        <Cell ss:StyleID="s1">
          <Data ss:Type="Number">10</Data>
        </Cell>
        <Cell ss:StyleID="s1">
          <Data ss:Type="Number">4</Data>
        </Cell>
        <Cell ss:StyleID="s113">
          <Data ss:Type="Number">4</Data>
        </Cell>
        <Cell ss:StyleID="s103">
          <Data ss:Type="String">Eu</Data>
        </Cell>
        <Cell ss:StyleID="s113">
          <Data ss:Type="Number">1</Data>
        </Cell>
        <Cell ss:StyleID="s113">
          <Data ss:Type="Number">7</Data>
        </Cell>
        <Cell ss:StyleID="s2">
          <Data ss:Type="DateTime">2023-08-02T15:04:07.993</Data>
        </Cell>
        <Cell ss:StyleID="s1">
          <Data ss:Type="Number">36.57669117946</Data>
        </Cell>
        <Cell ss:StyleID="s1">
          <Data ss:Type="String">µM</Data>
        </Cell>
        <Cell ss:StyleID="s1">
          <Data ss:Type="Number">18.48</Data>
        </Cell>
        <Cell ss:StyleID="s1">
          <Data ss:Type="String">nL</Data>
        </Cell>
        <Cell ss:StyleID="s1">
          <Data ss:Type="Number">50018.48</Data>
        </Cell>
      </Row>
      <Row>
        <Cell>
          <Data ss:Type="String">R041-1</Data>
        </Cell>
        <Cell ss:StyleID="s1">
          <Data ss:Type="Number">1</Data>
        </Cell>
        <Cell ss:StyleID="s1">
          <Data ss:Type="String">J05</Data>
        </Cell>
        <Cell ss:StyleID="s1">
          <Data ss:Type="Number">10</Data>
        </Cell>
        <Cell ss:StyleID="s1">
          <Data ss:Type="Number">5</Data>
        </Cell>
        <Cell ss:StyleID="s1">
          <Data ss:Type="String">J05</Data>
        </Cell>
        <Cell ss:StyleID="s1">
          <Data ss:Type="Number">10</Data>
        </Cell>
        <Cell ss:StyleID="s1">
          <Data ss:Type="Number">5</Data>
        </Cell>
        <Cell ss:StyleID="s113">
          <Data ss:Type="Number">4</Data>
        </Cell>
        <Cell ss:StyleID="s103">
          <Data ss:Type="String">Eu</Data>
        </Cell>
        <Cell ss:StyleID="s113">
          <Data ss:Type="Number">1</Data>
        </Cell>
        <Cell ss:StyleID="s113">
          <Data ss:Type="Number">7</Data>
        </Cell>
        <Cell ss:StyleID="s2">
          <Data ss:Type="DateTime">2023-08-02T15:04:08.190</Data>
        </Cell>
        <Cell ss:StyleID="s1">
          <Data ss:Type="Number">26.60403493488</Data>
        </Cell>
        <Cell ss:StyleID="s1">
          <Data ss:Type="String">µM</Data>
        </Cell>
        <Cell ss:StyleID="s1">
          <Data ss:Type="Number">13.44</Data>
        </Cell>
        <Cell ss:StyleID="s1">
          <Data ss:Type="String">nL</Data>
        </Cell>
        <Cell ss:StyleID="s1">
          <Data ss:Type="Number">50013.44</Data>
        </Cell>
      </Row>
      <Row>
        <Cell>
          <Data ss:Type="String">R041-1</Data>
        </Cell>
        <Cell ss:StyleID="s1">
          <Data ss:Type="Number">1</Data>
        </Cell>
        <Cell ss:StyleID="s1">
          <Data ss:Type="String">J06</Data>
        </Cell>
        <Cell ss:StyleID="s1">
          <Data ss:Type="Number">10</Data>
        </Cell>
        <Cell ss:StyleID="s1">
          <Data ss:Type="Number">6</Data>
        </Cell>
        <Cell ss:StyleID="s1">
          <Data ss:Type="String">J06</Data>
        </Cell>
        <Cell ss:StyleID="s1">
          <Data ss:Type="Number">10</Data>
        </Cell>
        <Cell ss:StyleID="s1">
          <Data ss:Type="Number">6</Data>
        </Cell>
        <Cell ss:StyleID="s113">
          <Data ss:Type="Number">4</Data>
        </Cell>
        <Cell ss:StyleID="s103">
          <Data ss:Type="String">Eu</Data>
        </Cell>
        <Cell ss:StyleID="s113">
          <Data ss:Type="Number">1</Data>
        </Cell>
        <Cell ss:StyleID="s113">
          <Data ss:Type="Number">7</Data>
        </Cell>
        <Cell ss:StyleID="s2">
          <Data ss:Type="DateTime">2023-08-02T15:04:08.376</Data>
        </Cell>
        <Cell ss:StyleID="s1">
          <Data ss:Type="Number">18.84595273191</Data>
        </Cell>
        <Cell ss:StyleID="s1">
          <Data ss:Type="String">µM</Data>
        </Cell>
        <Cell ss:StyleID="s1">
          <Data ss:Type="Number">9.52</Data>
        </Cell>
        <Cell ss:StyleID="s1">
          <Data ss:Type="String">nL</Data>
        </Cell>
        <Cell ss:StyleID="s1">
          <Data ss:Type="Number">50009.52</Data>
        </Cell>
      </Row>
      <Row>
        <Cell>
          <Data ss:Type="String">R041-1</Data>
        </Cell>
        <Cell ss:StyleID="s1">
          <Data ss:Type="Number">1</Data>
        </Cell>
        <Cell ss:StyleID="s1">
          <Data ss:Type="String">J07</Data>
        </Cell>
        <Cell ss:StyleID="s1">
          <Data ss:Type="Number">10</Data>
        </Cell>
        <Cell ss:StyleID="s1">
          <Data ss:Type="Number">7</Data>
        </Cell>
        <Cell ss:StyleID="s1">
          <Data ss:Type="String">J07</Data>
        </Cell>
        <Cell ss:StyleID="s1">
          <Data ss:Type="Number">10</Data>
        </Cell>
        <Cell ss:StyleID="s1">
          <Data ss:Type="Number">7</Data>
        </Cell>
        <Cell ss:StyleID="s113">
          <Data ss:Type="Number">4</Data>
        </Cell>
        <Cell ss:StyleID="s103">
          <Data ss:Type="String">Eu</Data>
        </Cell>
        <Cell ss:StyleID="s113">
          <Data ss:Type="Number">1</Data>
        </Cell>
        <Cell ss:StyleID="s113">
          <Data ss:Type="Number">7</Data>
        </Cell>
        <Cell ss:StyleID="s2">
          <Data ss:Type="DateTime">2023-08-02T15:04:08.567</Data>
        </Cell>
        <Cell ss:StyleID="s1">
          <Data ss:Type="Number">13.30374987694</Data>
        </Cell>
        <Cell ss:StyleID="s1">
          <Data ss:Type="String">µM</Data>
        </Cell>
        <Cell ss:StyleID="s1">
          <Data ss:Type="Number">6.72</Data>
        </Cell>
        <Cell ss:StyleID="s1">
          <Data ss:Type="String">nL</Data>
        </Cell>
        <Cell ss:StyleID="s1">
          <Data ss:Type="Number">50006.72</Data>
        </Cell>
      </Row>
      <Row>
        <Cell>
          <Data ss:Type="String">R041-1</Data>
        </Cell>
        <Cell ss:StyleID="s1">
          <Data ss:Type="Number">1</Data>
        </Cell>
        <Cell ss:StyleID="s1">
          <Data ss:Type="String">J08</Data>
        </Cell>
        <Cell ss:StyleID="s1">
          <Data ss:Type="Number">10</Data>
        </Cell>
        <Cell ss:StyleID="s1">
          <Data ss:Type="Number">8</Data>
        </Cell>
        <Cell ss:StyleID="s1">
          <Data ss:Type="String">J08</Data>
        </Cell>
        <Cell ss:StyleID="s1">
          <Data ss:Type="Number">10</Data>
        </Cell>
        <Cell ss:StyleID="s1">
          <Data ss:Type="Number">8</Data>
        </Cell>
        <Cell ss:StyleID="s113">
          <Data ss:Type="Number">4</Data>
        </Cell>
        <Cell ss:StyleID="s103">
          <Data ss:Type="String">Eu</Data>
        </Cell>
        <Cell ss:StyleID="s113">
          <Data ss:Type="Number">1</Data>
        </Cell>
        <Cell ss:StyleID="s113">
          <Data ss:Type="Number">7</Data>
        </Cell>
        <Cell ss:StyleID="s2">
          <Data ss:Type="DateTime">2023-08-02T15:04:08.756</Data>
        </Cell>
        <Cell ss:StyleID="s1">
          <Data ss:Type="Number">9.978202860704</Data>
        </Cell>
        <Cell ss:StyleID="s1">
          <Data ss:Type="String">µM</Data>
        </Cell>
        <Cell ss:StyleID="s1">
          <Data ss:Type="Number">5.04</Data>
        </Cell>
        <Cell ss:StyleID="s1">
          <Data ss:Type="String">nL</Data>
        </Cell>
        <Cell ss:StyleID="s1">
          <Data ss:Type="Number">50005.04</Data>
        </Cell>
      </Row>
      <Row>
        <Cell>
          <Data ss:Type="String">R041-1</Data>
        </Cell>
        <Cell ss:StyleID="s1">
          <Data ss:Type="Number">1</Data>
        </Cell>
        <Cell ss:StyleID="s1">
          <Data ss:Type="String">J09</Data>
        </Cell>
        <Cell ss:StyleID="s1">
          <Data ss:Type="Number">10</Data>
        </Cell>
        <Cell ss:StyleID="s1">
          <Data ss:Type="Number">9</Data>
        </Cell>
        <Cell ss:StyleID="s1">
          <Data ss:Type="String">J09</Data>
        </Cell>
        <Cell ss:StyleID="s1">
          <Data ss:Type="Number">10</Data>
        </Cell>
        <Cell ss:StyleID="s1">
          <Data ss:Type="Number">9</Data>
        </Cell>
        <Cell ss:StyleID="s113">
          <Data ss:Type="Number">4</Data>
        </Cell>
        <Cell ss:StyleID="s103">
          <Data ss:Type="String">Eu</Data>
        </Cell>
        <Cell ss:StyleID="s113">
          <Data ss:Type="Number">1</Data>
        </Cell>
        <Cell ss:StyleID="s113">
          <Data ss:Type="Number">7</Data>
        </Cell>
        <Cell ss:StyleID="s2">
          <Data ss:Type="DateTime">2023-08-02T15:04:08.953</Data>
        </Cell>
        <Cell ss:StyleID="s1">
          <Data ss:Type="Number">7.099770170749</Data>
        </Cell>
        <Cell ss:StyleID="s1">
          <Data ss:Type="String">µM</Data>
        </Cell>
        <Cell ss:StyleID="s1">
          <Data ss:Type="Number">3.586</Data>
        </Cell>
        <Cell ss:StyleID="s1">
          <Data ss:Type="String">nL</Data>
        </Cell>
        <Cell ss:StyleID="s1">
          <Data ss:Type="Number">50003.586</Data>
        </Cell>
      </Row>
      <Row>
        <Cell>
          <Data ss:Type="String">R041-1</Data>
        </Cell>
        <Cell ss:StyleID="s1">
          <Data ss:Type="Number">1</Data>
        </Cell>
        <Cell ss:StyleID="s1">
          <Data ss:Type="String">J10</Data>
        </Cell>
        <Cell ss:StyleID="s1">
          <Data ss:Type="Number">10</Data>
        </Cell>
        <Cell ss:StyleID="s1">
          <Data ss:Type="Number">10</Data>
        </Cell>
        <Cell ss:StyleID="s1">
          <Data ss:Type="String">J10</Data>
        </Cell>
        <Cell ss:StyleID="s1">
          <Data ss:Type="Number">10</Data>
        </Cell>
        <Cell ss:StyleID="s1">
          <Data ss:Type="Number">10</Data>
        </Cell>
        <Cell ss:StyleID="s113">
          <Data ss:Type="Number">4</Data>
        </Cell>
        <Cell ss:StyleID="s103">
          <Data ss:Type="String">Eu</Data>
        </Cell>
        <Cell ss:StyleID="s113">
          <Data ss:Type="Number">1</Data>
        </Cell>
        <Cell ss:StyleID="s113">
          <Data ss:Type="Number">7</Data>
        </Cell>
        <Cell ss:StyleID="s2">
          <Data ss:Type="DateTime">2023-08-02T15:04:09.219</Data>
        </Cell>
        <Cell ss:StyleID="s1">
          <Data ss:Type="Number">5.118035904656</Data>
        </Cell>
        <Cell ss:StyleID="s1">
          <Data ss:Type="String">µM</Data>
        </Cell>
        <Cell ss:StyleID="s1">
          <Data ss:Type="Number">2.585</Data>
        </Cell>
        <Cell ss:StyleID="s1">
          <Data ss:Type="String">nL</Data>
        </Cell>
        <Cell ss:StyleID="s1">
          <Data ss:Type="Number">50002.585</Data>
        </Cell>
      </Row>
      <Row>
        <Cell>
          <Data ss:Type="String">R041-1</Data>
        </Cell>
        <Cell ss:StyleID="s1">
          <Data ss:Type="Number">1</Data>
        </Cell>
        <Cell ss:StyleID="s1">
          <Data ss:Type="String">J11</Data>
        </Cell>
        <Cell ss:StyleID="s1">
          <Data ss:Type="Number">10</Data>
        </Cell>
        <Cell ss:StyleID="s1">
          <Data ss:Type="Number">11</Data>
        </Cell>
        <Cell ss:StyleID="s1">
          <Data ss:Type="String">J11</Data>
        </Cell>
        <Cell ss:StyleID="s1">
          <Data ss:Type="Number">10</Data>
        </Cell>
        <Cell ss:StyleID="s1">
          <Data ss:Type="Number">11</Data>
        </Cell>
        <Cell ss:StyleID="s113">
          <Data ss:Type="Number">4</Data>
        </Cell>
        <Cell ss:StyleID="s103">
          <Data ss:Type="String">Eu</Data>
        </Cell>
        <Cell ss:StyleID="s113">
          <Data ss:Type="Number">1</Data>
        </Cell>
        <Cell ss:StyleID="s113">
          <Data ss:Type="Number">7</Data>
        </Cell>
        <Cell ss:StyleID="s2">
          <Data ss:Type="DateTime">2023-08-02T15:04:09.470</Data>
        </Cell>
        <Cell ss:StyleID="s1">
          <Data ss:Type="Number">3.680683521937</Data>
        </Cell>
        <Cell ss:StyleID="s1">
          <Data ss:Type="String">µM</Data>
        </Cell>
        <Cell ss:StyleID="s1">
          <Data ss:Type="Number">1.859</Data>
        </Cell>
        <Cell ss:StyleID="s1">
          <Data ss:Type="String">nL</Data>
        </Cell>
        <Cell ss:StyleID="s1">
          <Data ss:Type="Number">50001.859</Data>
        </Cell>
      </Row>
      <Row>
        <Cell>
          <Data ss:Type="String">R041-1</Data>
        </Cell>
        <Cell ss:StyleID="s1">
          <Data ss:Type="Number">1</Data>
        </Cell>
        <Cell ss:StyleID="s1">
          <Data ss:Type="String">J12</Data>
        </Cell>
        <Cell ss:StyleID="s1">
          <Data ss:Type="Number">10</Data>
        </Cell>
        <Cell ss:StyleID="s1">
          <Data ss:Type="Number">12</Data>
        </Cell>
        <Cell ss:StyleID="s1">
          <Data ss:Type="String">J12</Data>
        </Cell>
        <Cell ss:StyleID="s1">
          <Data ss:Type="Number">10</Data>
        </Cell>
        <Cell ss:StyleID="s1">
          <Data ss:Type="Number">12</Data>
        </Cell>
        <Cell ss:StyleID="s113">
          <Data ss:Type="Number">4</Data>
        </Cell>
        <Cell ss:StyleID="s103">
          <Data ss:Type="String">Eu</Data>
        </Cell>
        <Cell ss:StyleID="s113">
          <Data ss:Type="Number">1</Data>
        </Cell>
        <Cell ss:StyleID="s113">
          <Data ss:Type="Number">7</Data>
        </Cell>
        <Cell ss:StyleID="s2">
          <Data ss:Type="DateTime">2023-08-02T15:04:09.699</Data>
        </Cell>
        <Cell ss:StyleID="s1">
          <Data ss:Type="Number">2.635309782881</Data>
        </Cell>
        <Cell ss:StyleID="s1">
          <Data ss:Type="String">µM</Data>
        </Cell>
        <Cell ss:StyleID="s1">
          <Data ss:Type="Number">1.331</Data>
        </Cell>
        <Cell ss:StyleID="s1">
          <Data ss:Type="String">nL</Data>
        </Cell>
        <Cell ss:StyleID="s1">
          <Data ss:Type="Number">50001.331</Data>
        </Cell>
      </Row>
      <Row>
        <Cell>
          <Data ss:Type="String">R041-1</Data>
        </Cell>
        <Cell ss:StyleID="s1">
          <Data ss:Type="Number">1</Data>
        </Cell>
        <Cell ss:StyleID="s1">
          <Data ss:Type="String">J13</Data>
        </Cell>
        <Cell ss:StyleID="s1">
          <Data ss:Type="Number">10</Data>
        </Cell>
        <Cell ss:StyleID="s1">
          <Data ss:Type="Number">13</Data>
        </Cell>
        <Cell ss:StyleID="s1">
          <Data ss:Type="String">J13</Data>
        </Cell>
        <Cell ss:StyleID="s1">
          <Data ss:Type="Number">10</Data>
        </Cell>
        <Cell ss:StyleID="s1">
          <Data ss:Type="Number">13</Data>
        </Cell>
        <Cell ss:StyleID="s113">
          <Data ss:Type="Number">4</Data>
        </Cell>
        <Cell ss:StyleID="s103">
          <Data ss:Type="String">Eu</Data>
        </Cell>
        <Cell ss:StyleID="s113">
          <Data ss:Type="Number">1</Data>
        </Cell>
        <Cell ss:StyleID="s113">
          <Data ss:Type="Number">7</Data>
        </Cell>
        <Cell ss:StyleID="s2">
          <Data ss:Type="DateTime">2023-08-02T15:04:09.920</Data>
        </Cell>
        <Cell ss:StyleID="s1">
          <Data ss:Type="Number">1.89482372085</Data>
        </Cell>
        <Cell ss:StyleID="s1">
          <Data ss:Type="String">µM</Data>
        </Cell>
        <Cell ss:StyleID="s1">
          <Data ss:Type="Number">0.957</Data>
        </Cell>
        <Cell ss:StyleID="s1">
          <Data ss:Type="String">nL</Data>
        </Cell>
        <Cell ss:StyleID="s1">
          <Data ss:Type="Number">50000.957</Data>
        </Cell>
      </Row>
      <Row>
        <Cell>
          <Data ss:Type="String">R041-1</Data>
        </Cell>
        <Cell ss:StyleID="s1">
          <Data ss:Type="Number">1</Data>
        </Cell>
        <Cell ss:StyleID="s1">
          <Data ss:Type="String">J14</Data>
        </Cell>
        <Cell ss:StyleID="s1">
          <Data ss:Type="Number">10</Data>
        </Cell>
        <Cell ss:StyleID="s1">
          <Data ss:Type="Number">14</Data>
        </Cell>
        <Cell ss:StyleID="s1">
          <Data ss:Type="String">J14</Data>
        </Cell>
        <Cell ss:StyleID="s1">
          <Data ss:Type="Number">10</Data>
        </Cell>
        <Cell ss:StyleID="s1">
          <Data ss:Type="Number">14</Data>
        </Cell>
        <Cell ss:StyleID="s113">
          <Data ss:Type="Number">4</Data>
        </Cell>
        <Cell ss:StyleID="s103">
          <Data ss:Type="String">Eu</Data>
        </Cell>
        <Cell ss:StyleID="s113">
          <Data ss:Type="Number">1</Data>
        </Cell>
        <Cell ss:StyleID="s113">
          <Data ss:Type="Number">7</Data>
        </Cell>
        <Cell ss:StyleID="s2">
          <Data ss:Type="DateTime">2023-08-02T15:04:10.124</Data>
        </Cell>
        <Cell ss:StyleID="s1">
          <Data ss:Type="Number">1.372121121926</Data>
        </Cell>
        <Cell ss:StyleID="s1">
          <Data ss:Type="String">µM</Data>
        </Cell>
        <Cell ss:StyleID="s1">
          <Data ss:Type="Number">0.693</Data>
        </Cell>
        <Cell ss:StyleID="s1">
          <Data ss:Type="String">nL</Data>
        </Cell>
        <Cell ss:StyleID="s1">
          <Data ss:Type="Number">50000.693</Data>
        </Cell>
      </Row>
      <Row>
        <Cell>
          <Data ss:Type="String">R041-1</Data>
        </Cell>
        <Cell ss:StyleID="s1">
          <Data ss:Type="Number">1</Data>
        </Cell>
        <Cell ss:StyleID="s1">
          <Data ss:Type="String">J15</Data>
        </Cell>
        <Cell ss:StyleID="s1">
          <Data ss:Type="Number">10</Data>
        </Cell>
        <Cell ss:StyleID="s1">
          <Data ss:Type="Number">15</Data>
        </Cell>
        <Cell ss:StyleID="s1">
          <Data ss:Type="String">J15</Data>
        </Cell>
        <Cell ss:StyleID="s1">
          <Data ss:Type="Number">10</Data>
        </Cell>
        <Cell ss:StyleID="s1">
          <Data ss:Type="Number">15</Data>
        </Cell>
        <Cell ss:StyleID="s113">
          <Data ss:Type="Number">4</Data>
        </Cell>
        <Cell ss:StyleID="s103">
          <Data ss:Type="String">Eu</Data>
        </Cell>
        <Cell ss:StyleID="s113">
          <Data ss:Type="Number">1</Data>
        </Cell>
        <Cell ss:StyleID="s113">
          <Data ss:Type="Number">7</Data>
        </Cell>
        <Cell ss:StyleID="s2">
          <Data ss:Type="DateTime">2023-08-02T15:04:10.334</Data>
        </Cell>
        <Cell ss:StyleID="s1">
          <Data ss:Type="Number">0.9800903103454</Data>
        </Cell>
        <Cell ss:StyleID="s1">
          <Data ss:Type="String">µM</Data>
        </Cell>
        <Cell ss:StyleID="s1">
          <Data ss:Type="Number">0.495</Data>
        </Cell>
        <Cell ss:StyleID="s1">
          <Data ss:Type="String">nL</Data>
        </Cell>
        <Cell ss:StyleID="s1">
          <Data ss:Type="Number">50000.495</Data>
        </Cell>
      </Row>
      <Row>
        <Cell>
          <Data ss:Type="String">R041-1</Data>
        </Cell>
        <Cell ss:StyleID="s1">
          <Data ss:Type="Number">1</Data>
        </Cell>
        <Cell ss:StyleID="s1">
          <Data ss:Type="String">J16</Data>
        </Cell>
        <Cell ss:StyleID="s1">
          <Data ss:Type="Number">10</Data>
        </Cell>
        <Cell ss:StyleID="s1">
          <Data ss:Type="Number">16</Data>
        </Cell>
        <Cell ss:StyleID="s1">
          <Data ss:Type="String">J16</Data>
        </Cell>
        <Cell ss:StyleID="s1">
          <Data ss:Type="Number">10</Data>
        </Cell>
        <Cell ss:StyleID="s1">
          <Data ss:Type="Number">16</Data>
        </Cell>
        <Cell ss:StyleID="s113">
          <Data ss:Type="Number">4</Data>
        </Cell>
        <Cell ss:StyleID="s103">
          <Data ss:Type="String">Eu</Data>
        </Cell>
        <Cell ss:StyleID="s113">
          <Data ss:Type="Number">1</Data>
        </Cell>
        <Cell ss:StyleID="s113">
          <Data ss:Type="Number">7</Data>
        </Cell>
        <Cell ss:StyleID="s2">
          <Data ss:Type="DateTime">2023-08-02T15:04:10.534</Data>
        </Cell>
        <Cell ss:StyleID="s1">
          <Data ss:Type="Number">0.6969550486466</Data>
        </Cell>
        <Cell ss:StyleID="s1">
          <Data ss:Type="String">µM</Data>
        </Cell>
        <Cell ss:StyleID="s1">
          <Data ss:Type="Number">0.352</Data>
        </Cell>
        <Cell ss:StyleID="s1">
          <Data ss:Type="String">nL</Data>
        </Cell>
        <Cell ss:StyleID="s1">
          <Data ss:Type="Number">50000.352</Data>
        </Cell>
      </Row>
      <Row>
        <Cell>
          <Data ss:Type="String">R041-1</Data>
        </Cell>
        <Cell ss:StyleID="s1">
          <Data ss:Type="Number">1</Data>
        </Cell>
        <Cell ss:StyleID="s1">
          <Data ss:Type="String">J17</Data>
        </Cell>
        <Cell ss:StyleID="s1">
          <Data ss:Type="Number">10</Data>
        </Cell>
        <Cell ss:StyleID="s1">
          <Data ss:Type="Number">17</Data>
        </Cell>
        <Cell ss:StyleID="s1">
          <Data ss:Type="String">J17</Data>
        </Cell>
        <Cell ss:StyleID="s1">
          <Data ss:Type="Number">10</Data>
        </Cell>
        <Cell ss:StyleID="s1">
          <Data ss:Type="Number">17</Data>
        </Cell>
        <Cell ss:StyleID="s113">
          <Data ss:Type="Number">4</Data>
        </Cell>
        <Cell ss:StyleID="s103">
          <Data ss:Type="String">Eu</Data>
        </Cell>
        <Cell ss:StyleID="s113">
          <Data ss:Type="Number">1</Data>
        </Cell>
        <Cell ss:StyleID="s113">
          <Data ss:Type="Number">7</Data>
        </Cell>
        <Cell ss:StyleID="s2">
          <Data ss:Type="DateTime">2023-08-02T15:04:10.733</Data>
        </Cell>
        <Cell ss:StyleID="s1">
          <Data ss:Type="Number">0.5009374427122</Data>
        </Cell>
        <Cell ss:StyleID="s1">
          <Data ss:Type="String">µM</Data>
        </Cell>
        <Cell ss:StyleID="s1">
          <Data ss:Type="Number">0.253</Data>
        </Cell>
        <Cell ss:StyleID="s1">
          <Data ss:Type="String">nL</Data>
        </Cell>
        <Cell ss:StyleID="s1">
          <Data ss:Type="Number">50000.253</Data>
        </Cell>
      </Row>
      <Row>
        <Cell>
          <Data ss:Type="String">R041-1</Data>
        </Cell>
        <Cell ss:StyleID="s1">
          <Data ss:Type="Number">1</Data>
        </Cell>
        <Cell ss:StyleID="s1">
          <Data ss:Type="String">J18</Data>
        </Cell>
        <Cell ss:StyleID="s1">
          <Data ss:Type="Number">10</Data>
        </Cell>
        <Cell ss:StyleID="s1">
          <Data ss:Type="Number">18</Data>
        </Cell>
        <Cell ss:StyleID="s1">
          <Data ss:Type="String">J18</Data>
        </Cell>
        <Cell ss:StyleID="s1">
          <Data ss:Type="Number">10</Data>
        </Cell>
        <Cell ss:StyleID="s1">
          <Data ss:Type="Number">18</Data>
        </Cell>
        <Cell ss:StyleID="s113">
          <Data ss:Type="Number">4</Data>
        </Cell>
        <Cell ss:StyleID="s103">
          <Data ss:Type="String">Eu</Data>
        </Cell>
        <Cell ss:StyleID="s113">
          <Data ss:Type="Number">1</Data>
        </Cell>
        <Cell ss:StyleID="s113">
          <Data ss:Type="Number">7</Data>
        </Cell>
        <Cell ss:StyleID="s2">
          <Data ss:Type="DateTime">2023-08-02T15:04:10.924</Data>
        </Cell>
        <Cell ss:StyleID="s1">
          <Data ss:Type="Number">0.3702586417545</Data>
        </Cell>
        <Cell ss:StyleID="s1">
          <Data ss:Type="String">µM</Data>
        </Cell>
        <Cell ss:StyleID="s1">
          <Data ss:Type="Number">0.187</Data>
        </Cell>
        <Cell ss:StyleID="s1">
          <Data ss:Type="String">nL</Data>
        </Cell>
        <Cell ss:StyleID="s1">
          <Data ss:Type="Number">50000.187</Data>
        </Cell>
      </Row>
      <Row>
        <Cell>
          <Data ss:Type="String">R041-1</Data>
        </Cell>
        <Cell ss:StyleID="s1">
          <Data ss:Type="Number">1</Data>
        </Cell>
        <Cell ss:StyleID="s1">
          <Data ss:Type="String">J19</Data>
        </Cell>
        <Cell ss:StyleID="s1">
          <Data ss:Type="Number">10</Data>
        </Cell>
        <Cell ss:StyleID="s1">
          <Data ss:Type="Number">19</Data>
        </Cell>
        <Cell ss:StyleID="s1">
          <Data ss:Type="String">J19</Data>
        </Cell>
        <Cell ss:StyleID="s1">
          <Data ss:Type="Number">10</Data>
        </Cell>
        <Cell ss:StyleID="s1">
          <Data ss:Type="Number">19</Data>
        </Cell>
        <Cell ss:StyleID="s113">
          <Data ss:Type="Number">4</Data>
        </Cell>
        <Cell ss:StyleID="s103">
          <Data ss:Type="String">Eu</Data>
        </Cell>
        <Cell ss:StyleID="s113">
          <Data ss:Type="Number">1</Data>
        </Cell>
        <Cell ss:StyleID="s113">
          <Data ss:Type="Number">7</Data>
        </Cell>
        <Cell ss:StyleID="s2">
          <Data ss:Type="DateTime">2023-08-02T15:04:11.116</Data>
        </Cell>
        <Cell ss:StyleID="s1">
          <Data ss:Type="Number">0.2613593110495</Data>
        </Cell>
        <Cell ss:StyleID="s1">
          <Data ss:Type="String">µM</Data>
        </Cell>
        <Cell ss:StyleID="s1">
          <Data ss:Type="Number">0.132</Data>
        </Cell>
        <Cell ss:StyleID="s1">
          <Data ss:Type="String">nL</Data>
        </Cell>
        <Cell ss:StyleID="s1">
          <Data ss:Type="Number">50000.132</Data>
        </Cell>
      </Row>
      <Row>
        <Cell>
          <Data ss:Type="String">R041-1</Data>
        </Cell>
        <Cell ss:StyleID="s1">
          <Data ss:Type="Number">1</Data>
        </Cell>
        <Cell ss:StyleID="s1">
          <Data ss:Type="String">J20</Data>
        </Cell>
        <Cell ss:StyleID="s1">
          <Data ss:Type="Number">10</Data>
        </Cell>
        <Cell ss:StyleID="s1">
          <Data ss:Type="Number">20</Data>
        </Cell>
        <Cell ss:StyleID="s1">
          <Data ss:Type="String">J20</Data>
        </Cell>
        <Cell ss:StyleID="s1">
          <Data ss:Type="Number">10</Data>
        </Cell>
        <Cell ss:StyleID="s1">
          <Data ss:Type="Number">20</Data>
        </Cell>
        <Cell ss:StyleID="s113">
          <Data ss:Type="Number">4</Data>
        </Cell>
        <Cell ss:StyleID="s103">
          <Data ss:Type="String">Eu</Data>
        </Cell>
        <Cell ss:StyleID="s113">
          <Data ss:Type="Number">1</Data>
        </Cell>
        <Cell ss:StyleID="s113">
          <Data ss:Type="Number">7</Data>
        </Cell>
        <Cell ss:StyleID="s2">
          <Data ss:Type="DateTime">2023-08-02T15:04:11.306</Data>
        </Cell>
        <Cell ss:StyleID="s1">
          <Data ss:Type="Number">0.1960196286986</Data>
        </Cell>
        <Cell ss:StyleID="s1">
          <Data ss:Type="String">µM</Data>
        </Cell>
        <Cell ss:StyleID="s1">
          <Data ss:Type="Number">0.099</Data>
        </Cell>
        <Cell ss:StyleID="s1">
          <Data ss:Type="String">nL</Data>
        </Cell>
        <Cell ss:StyleID="s1">
          <Data ss:Type="Number">50000.099</Data>
        </Cell>
      </Row>
      <Row>
        <Cell>
          <Data ss:Type="String">R041-1</Data>
        </Cell>
        <Cell ss:StyleID="s1">
          <Data ss:Type="Number">1</Data>
        </Cell>
        <Cell ss:StyleID="s1">
          <Data ss:Type="String">J21</Data>
        </Cell>
        <Cell ss:StyleID="s1">
          <Data ss:Type="Number">10</Data>
        </Cell>
        <Cell ss:StyleID="s1">
          <Data ss:Type="Number">21</Data>
        </Cell>
        <Cell ss:StyleID="s1">
          <Data ss:Type="String">J21</Data>
        </Cell>
        <Cell ss:StyleID="s1">
          <Data ss:Type="Number">10</Data>
        </Cell>
        <Cell ss:StyleID="s1">
          <Data ss:Type="Number">21</Data>
        </Cell>
        <Cell ss:StyleID="s113">
          <Data ss:Type="Number">4</Data>
        </Cell>
        <Cell ss:StyleID="s103">
          <Data ss:Type="String">Eu</Data>
        </Cell>
        <Cell ss:StyleID="s113">
          <Data ss:Type="Number">1</Data>
        </Cell>
        <Cell ss:StyleID="s113">
          <Data ss:Type="Number">7</Data>
        </Cell>
        <Cell ss:StyleID="s2">
          <Data ss:Type="DateTime">2023-08-02T15:04:11.500</Data>
        </Cell>
        <Cell ss:StyleID="s1">
          <Data ss:Type="Number">0.130679822126</Data>
        </Cell>
        <Cell ss:StyleID="s1">
          <Data ss:Type="String">µM</Data>
        </Cell>
        <Cell ss:StyleID="s1">
          <Data ss:Type="Number">0.066</Data>
        </Cell>
        <Cell ss:StyleID="s1">
          <Data ss:Type="String">nL</Data>
        </Cell>
        <Cell ss:StyleID="s1">
          <Data ss:Type="Number">50000.066</Data>
        </Cell>
      </Row>
      <Row>
        <Cell>
          <Data ss:Type="String">R041-1</Data>
        </Cell>
        <Cell ss:StyleID="s1">
          <Data ss:Type="Number">1</Data>
        </Cell>
        <Cell ss:StyleID="s1">
          <Data ss:Type="String">J22</Data>
        </Cell>
        <Cell ss:StyleID="s1">
          <Data ss:Type="Number">10</Data>
        </Cell>
        <Cell ss:StyleID="s1">
          <Data ss:Type="Number">22</Data>
        </Cell>
        <Cell ss:StyleID="s1">
          <Data ss:Type="String">J22</Data>
        </Cell>
        <Cell ss:StyleID="s1">
          <Data ss:Type="Number">10</Data>
        </Cell>
        <Cell ss:StyleID="s1">
          <Data ss:Type="Number">22</Data>
        </Cell>
        <Cell ss:StyleID="s113">
          <Data ss:Type="Number">4</Data>
        </Cell>
        <Cell ss:StyleID="s103">
          <Data ss:Type="String">Eu</Data>
        </Cell>
        <Cell ss:StyleID="s113">
          <Data ss:Type="Number">1</Data>
        </Cell>
        <Cell ss:StyleID="s113">
          <Data ss:Type="Number">7</Data>
        </Cell>
        <Cell ss:StyleID="s2">
          <Data ss:Type="DateTime">2023-08-02T15:04:11.691</Data>
        </Cell>
        <Cell ss:StyleID="s1">
          <Data ss:Type="Number">0.08711991478847</Data>
        </Cell>
        <Cell ss:StyleID="s1">
          <Data ss:Type="String">µM</Data>
        </Cell>
        <Cell ss:StyleID="s1">
          <Data ss:Type="Number">0.044</Data>
        </Cell>
        <Cell ss:StyleID="s1">
          <Data ss:Type="String">nL</Data>
        </Cell>
        <Cell ss:StyleID="s1">
          <Data ss:Type="Number">50000.044</Data>
        </Cell>
      </Row>
      <Row>
        <Cell>
          <Data ss:Type="String">R041-1</Data>
        </Cell>
        <Cell ss:StyleID="s1">
          <Data ss:Type="Number">1</Data>
        </Cell>
        <Cell ss:StyleID="s1">
          <Data ss:Type="String">J23</Data>
        </Cell>
        <Cell ss:StyleID="s1">
          <Data ss:Type="Number">10</Data>
        </Cell>
        <Cell ss:StyleID="s1">
          <Data ss:Type="Number">23</Data>
        </Cell>
        <Cell ss:StyleID="s1">
          <Data ss:Type="String">J23</Data>
        </Cell>
        <Cell ss:StyleID="s1">
          <Data ss:Type="Number">10</Data>
        </Cell>
        <Cell ss:StyleID="s1">
          <Data ss:Type="Number">23</Data>
        </Cell>
        <Cell ss:StyleID="s113">
          <Data ss:Type="Number">4</Data>
        </Cell>
        <Cell ss:StyleID="s103">
          <Data ss:Type="String">Eu</Data>
        </Cell>
        <Cell ss:StyleID="s113">
          <Data ss:Type="Number">1</Data>
        </Cell>
        <Cell ss:StyleID="s113">
          <Data ss:Type="Number">7</Data>
        </Cell>
        <Cell ss:StyleID="s2">
          <Data ss:Type="DateTime">2023-08-02T15:04:11.880</Data>
        </Cell>
        <Cell ss:StyleID="s1">
          <Data ss:Type="Number">0.06533995407632</Data>
        </Cell>
        <Cell ss:StyleID="s1">
          <Data ss:Type="String">µM</Data>
        </Cell>
        <Cell ss:StyleID="s1">
          <Data ss:Type="Number">0.033</Data>
        </Cell>
        <Cell ss:StyleID="s1">
          <Data ss:Type="String">nL</Data>
        </Cell>
        <Cell ss:StyleID="s1">
          <Data ss:Type="Number">50000.033</Data>
        </Cell>
      </Row>
      <Row>
        <Cell>
          <Data ss:Type="String">R041-1</Data>
        </Cell>
        <Cell ss:StyleID="s1">
          <Data ss:Type="Number">1</Data>
        </Cell>
        <Cell ss:StyleID="s1">
          <Data ss:Type="String">J24</Data>
        </Cell>
        <Cell ss:StyleID="s1">
          <Data ss:Type="Number">10</Data>
        </Cell>
        <Cell ss:StyleID="s1">
          <Data ss:Type="Number">24</Data>
        </Cell>
        <Cell ss:StyleID="s1">
          <Data ss:Type="String">J24</Data>
        </Cell>
        <Cell ss:StyleID="s1">
          <Data ss:Type="Number">10</Data>
        </Cell>
        <Cell ss:StyleID="s1">
          <Data ss:Type="Number">24</Data>
        </Cell>
        <Cell ss:StyleID="s113">
          <Data ss:Type="Number">4</Data>
        </Cell>
        <Cell ss:StyleID="s103">
          <Data ss:Type="String">Eu</Data>
        </Cell>
        <Cell ss:StyleID="s113">
          <Data ss:Type="Number">1</Data>
        </Cell>
        <Cell ss:StyleID="s113">
          <Data ss:Type="Number">7</Data>
        </Cell>
        <Cell ss:StyleID="s2">
          <Data ss:Type="DateTime">2023-08-02T15:04:12.070</Data>
        </Cell>
        <Cell ss:StyleID="s1">
          <Data ss:Type="Number">0.04355997800001</Data>
        </Cell>
        <Cell ss:StyleID="s1">
          <Data ss:Type="String">µM</Data>
        </Cell>
        <Cell ss:StyleID="s1">
          <Data ss:Type="Number">0.022</Data>
        </Cell>
        <Cell ss:StyleID="s1">
          <Data ss:Type="String">nL</Data>
        </Cell>
        <Cell ss:StyleID="s1">
          <Data ss:Type="Number">50000.022</Data>
        </Cell>
      </Row>
      <Row>
        <Cell>
          <Data ss:Type="String">R041-1</Data>
        </Cell>
        <Cell ss:StyleID="s1">
          <Data ss:Type="Number">1</Data>
        </Cell>
        <Cell ss:StyleID="s1">
          <Data ss:Type="String">K01</Data>
        </Cell>
        <Cell ss:StyleID="s1">
          <Data ss:Type="Number">11</Data>
        </Cell>
        <Cell ss:StyleID="s1">
          <Data ss:Type="Number">1</Data>
        </Cell>
        <Cell ss:StyleID="s1">
          <Data ss:Type="String">K01</Data>
        </Cell>
        <Cell ss:StyleID="s1">
          <Data ss:Type="Number">11</Data>
        </Cell>
        <Cell ss:StyleID="s1">
          <Data ss:Type="Number">1</Data>
        </Cell>
        <Cell ss:StyleID="s113">
          <Data ss:Type="Number">4</Data>
        </Cell>
        <Cell ss:StyleID="s103">
          <Data ss:Type="String">Eu</Data>
        </Cell>
        <Cell ss:StyleID="s113">
          <Data ss:Type="Number">1</Data>
        </Cell>
        <Cell ss:StyleID="s113">
          <Data ss:Type="Number">7</Data>
        </Cell>
        <Cell ss:StyleID="s2">
          <Data ss:Type="DateTime">2023-08-02T15:04:07.388</Data>
        </Cell>
        <Cell ss:StyleID="s1">
          <Data ss:Type="Number">99.69120010274</Data>
        </Cell>
        <Cell ss:StyleID="s1">
          <Data ss:Type="String">µM</Data>
        </Cell>
        <Cell ss:StyleID="s1">
          <Data ss:Type="Number">50.4</Data>
        </Cell>
        <Cell ss:StyleID="s1">
          <Data ss:Type="String">nL</Data>
        </Cell>
        <Cell ss:StyleID="s1">
          <Data ss:Type="Number">50050.4</Data>
        </Cell>
      </Row>
      <Row>
        <Cell>
          <Data ss:Type="String">R041-1</Data>
        </Cell>
        <Cell ss:StyleID="s1">
          <Data ss:Type="Number">1</Data>
        </Cell>
        <Cell ss:StyleID="s1">
          <Data ss:Type="String">K02</Data>
        </Cell>
        <Cell ss:StyleID="s1">
          <Data ss:Type="Number">11</Data>
        </Cell>
        <Cell ss:StyleID="s1">
          <Data ss:Type="Number">2</Data>
        </Cell>
        <Cell ss:StyleID="s1">
          <Data ss:Type="String">K02</Data>
        </Cell>
        <Cell ss:StyleID="s1">
          <Data ss:Type="Number">11</Data>
        </Cell>
        <Cell ss:StyleID="s1">
          <Data ss:Type="Number">2</Data>
        </Cell>
        <Cell ss:StyleID="s113">
          <Data ss:Type="Number">4</Data>
        </Cell>
        <Cell ss:StyleID="s103">
          <Data ss:Type="String">Eu</Data>
        </Cell>
        <Cell ss:StyleID="s113">
          <Data ss:Type="Number">1</Data>
        </Cell>
        <Cell ss:StyleID="s113">
          <Data ss:Type="Number">7</Data>
        </Cell>
        <Cell ss:StyleID="s2">
          <Data ss:Type="DateTime">2023-08-02T15:04:16.635</Data>
        </Cell>
        <Cell ss:StyleID="s1">
          <Data ss:Type="Number">72.01972509871</Data>
        </Cell>
        <Cell ss:StyleID="s1">
          <Data ss:Type="String">µM</Data>
        </Cell>
        <Cell ss:StyleID="s1">
          <Data ss:Type="Number">36.4</Data>
        </Cell>
        <Cell ss:StyleID="s1">
          <Data ss:Type="String">nL</Data>
        </Cell>
        <Cell ss:StyleID="s1">
          <Data ss:Type="Number">50036.4</Data>
        </Cell>
      </Row>
      <Row>
        <Cell>
          <Data ss:Type="String">R041-1</Data>
        </Cell>
        <Cell ss:StyleID="s1">
          <Data ss:Type="Number">1</Data>
        </Cell>
        <Cell ss:StyleID="s1">
          <Data ss:Type="String">K03</Data>
        </Cell>
        <Cell ss:StyleID="s1">
          <Data ss:Type="Number">11</Data>
        </Cell>
        <Cell ss:StyleID="s1">
          <Data ss:Type="Number">3</Data>
        </Cell>
        <Cell ss:StyleID="s1">
          <Data ss:Type="String">K03</Data>
        </Cell>
        <Cell ss:StyleID="s1">
          <Data ss:Type="Number">11</Data>
        </Cell>
        <Cell ss:StyleID="s1">
          <Data ss:Type="Number">3</Data>
        </Cell>
        <Cell ss:StyleID="s113">
          <Data ss:Type="Number">4</Data>
        </Cell>
        <Cell ss:StyleID="s103">
          <Data ss:Type="String">Eu</Data>
        </Cell>
        <Cell ss:StyleID="s113">
          <Data ss:Type="Number">1</Data>
        </Cell>
        <Cell ss:StyleID="s113">
          <Data ss:Type="Number">7</Data>
        </Cell>
        <Cell ss:StyleID="s2">
          <Data ss:Type="DateTime">2023-08-02T15:04:16.442</Data>
        </Cell>
        <Cell ss:StyleID="s1">
          <Data ss:Type="Number">52.08643289665</Data>
        </Cell>
        <Cell ss:StyleID="s1">
          <Data ss:Type="String">µM</Data>
        </Cell>
        <Cell ss:StyleID="s1">
          <Data ss:Type="Number">26.32</Data>
        </Cell>
        <Cell ss:StyleID="s1">
          <Data ss:Type="String">nL</Data>
        </Cell>
        <Cell ss:StyleID="s1">
          <Data ss:Type="Number">50026.32</Data>
        </Cell>
      </Row>
      <Row>
        <Cell>
          <Data ss:Type="String">R041-1</Data>
        </Cell>
        <Cell ss:StyleID="s1">
          <Data ss:Type="Number">1</Data>
        </Cell>
        <Cell ss:StyleID="s1">
          <Data ss:Type="String">K04</Data>
        </Cell>
        <Cell ss:StyleID="s1">
          <Data ss:Type="Number">11</Data>
        </Cell>
        <Cell ss:StyleID="s1">
          <Data ss:Type="Number">4</Data>
        </Cell>
        <Cell ss:StyleID="s1">
          <Data ss:Type="String">K04</Data>
        </Cell>
        <Cell ss:StyleID="s1">
          <Data ss:Type="Number">11</Data>
        </Cell>
        <Cell ss:StyleID="s1">
          <Data ss:Type="Number">4</Data>
        </Cell>
        <Cell ss:StyleID="s113">
          <Data ss:Type="Number">4</Data>
        </Cell>
        <Cell ss:StyleID="s103">
          <Data ss:Type="String">Eu</Data>
        </Cell>
        <Cell ss:StyleID="s113">
          <Data ss:Type="Number">1</Data>
        </Cell>
        <Cell ss:StyleID="s113">
          <Data ss:Type="Number">7</Data>
        </Cell>
        <Cell ss:StyleID="s2">
          <Data ss:Type="DateTime">2023-08-02T15:04:16.245</Data>
        </Cell>
        <Cell ss:StyleID="s1">
          <Data ss:Type="Number">36.57669117946</Data>
        </Cell>
        <Cell ss:StyleID="s1">
          <Data ss:Type="String">µM</Data>
        </Cell>
        <Cell ss:StyleID="s1">
          <Data ss:Type="Number">18.48</Data>
        </Cell>
        <Cell ss:StyleID="s1">
          <Data ss:Type="String">nL</Data>
        </Cell>
        <Cell ss:StyleID="s1">
          <Data ss:Type="Number">50018.48</Data>
        </Cell>
      </Row>
      <Row>
        <Cell>
          <Data ss:Type="String">R041-1</Data>
        </Cell>
        <Cell ss:StyleID="s1">
          <Data ss:Type="Number">1</Data>
        </Cell>
        <Cell ss:StyleID="s1">
          <Data ss:Type="String">K05</Data>
        </Cell>
        <Cell ss:StyleID="s1">
          <Data ss:Type="Number">11</Data>
        </Cell>
        <Cell ss:StyleID="s1">
          <Data ss:Type="Number">5</Data>
        </Cell>
        <Cell ss:StyleID="s1">
          <Data ss:Type="String">K05</Data>
        </Cell>
        <Cell ss:StyleID="s1">
          <Data ss:Type="Number">11</Data>
        </Cell>
        <Cell ss:StyleID="s1">
          <Data ss:Type="Number">5</Data>
        </Cell>
        <Cell ss:StyleID="s113">
          <Data ss:Type="Number">4</Data>
        </Cell>
        <Cell ss:StyleID="s103">
          <Data ss:Type="String">Eu</Data>
        </Cell>
        <Cell ss:StyleID="s113">
          <Data ss:Type="Number">1</Data>
        </Cell>
        <Cell ss:StyleID="s113">
          <Data ss:Type="Number">7</Data>
        </Cell>
        <Cell ss:StyleID="s2">
          <Data ss:Type="DateTime">2023-08-02T15:04:16.062</Data>
        </Cell>
        <Cell ss:StyleID="s1">
          <Data ss:Type="Number">26.60403493488</Data>
        </Cell>
        <Cell ss:StyleID="s1">
          <Data ss:Type="String">µM</Data>
        </Cell>
        <Cell ss:StyleID="s1">
          <Data ss:Type="Number">13.44</Data>
        </Cell>
        <Cell ss:StyleID="s1">
          <Data ss:Type="String">nL</Data>
        </Cell>
        <Cell ss:StyleID="s1">
          <Data ss:Type="Number">50013.44</Data>
        </Cell>
      </Row>
      <Row>
        <Cell>
          <Data ss:Type="String">R041-1</Data>
        </Cell>
        <Cell ss:StyleID="s1">
          <Data ss:Type="Number">1</Data>
        </Cell>
        <Cell ss:StyleID="s1">
          <Data ss:Type="String">K06</Data>
        </Cell>
        <Cell ss:StyleID="s1">
          <Data ss:Type="Number">11</Data>
        </Cell>
        <Cell ss:StyleID="s1">
          <Data ss:Type="Number">6</Data>
        </Cell>
        <Cell ss:StyleID="s1">
          <Data ss:Type="String">K06</Data>
        </Cell>
        <Cell ss:StyleID="s1">
          <Data ss:Type="Number">11</Data>
        </Cell>
        <Cell ss:StyleID="s1">
          <Data ss:Type="Number">6</Data>
        </Cell>
        <Cell ss:StyleID="s113">
          <Data ss:Type="Number">4</Data>
        </Cell>
        <Cell ss:StyleID="s103">
          <Data ss:Type="String">Eu</Data>
        </Cell>
        <Cell ss:StyleID="s113">
          <Data ss:Type="Number">1</Data>
        </Cell>
        <Cell ss:StyleID="s113">
          <Data ss:Type="Number">7</Data>
        </Cell>
        <Cell ss:StyleID="s2">
          <Data ss:Type="DateTime">2023-08-02T15:04:15.873</Data>
        </Cell>
        <Cell ss:StyleID="s1">
          <Data ss:Type="Number">18.84595273191</Data>
        </Cell>
        <Cell ss:StyleID="s1">
          <Data ss:Type="String">µM</Data>
        </Cell>
        <Cell ss:StyleID="s1">
          <Data ss:Type="Number">9.52</Data>
        </Cell>
        <Cell ss:StyleID="s1">
          <Data ss:Type="String">nL</Data>
        </Cell>
        <Cell ss:StyleID="s1">
          <Data ss:Type="Number">50009.52</Data>
        </Cell>
      </Row>
      <Row>
        <Cell>
          <Data ss:Type="String">R041-1</Data>
        </Cell>
        <Cell ss:StyleID="s1">
          <Data ss:Type="Number">1</Data>
        </Cell>
        <Cell ss:StyleID="s1">
          <Data ss:Type="String">K07</Data>
        </Cell>
        <Cell ss:StyleID="s1">
          <Data ss:Type="Number">11</Data>
        </Cell>
        <Cell ss:StyleID="s1">
          <Data ss:Type="Number">7</Data>
        </Cell>
        <Cell ss:StyleID="s1">
          <Data ss:Type="String">K07</Data>
        </Cell>
        <Cell ss:StyleID="s1">
          <Data ss:Type="Number">11</Data>
        </Cell>
        <Cell ss:StyleID="s1">
          <Data ss:Type="Number">7</Data>
        </Cell>
        <Cell ss:StyleID="s113">
          <Data ss:Type="Number">4</Data>
        </Cell>
        <Cell ss:StyleID="s103">
          <Data ss:Type="String">Eu</Data>
        </Cell>
        <Cell ss:StyleID="s113">
          <Data ss:Type="Number">1</Data>
        </Cell>
        <Cell ss:StyleID="s113">
          <Data ss:Type="Number">7</Data>
        </Cell>
        <Cell ss:StyleID="s2">
          <Data ss:Type="DateTime">2023-08-02T15:04:15.685</Data>
        </Cell>
        <Cell ss:StyleID="s1">
          <Data ss:Type="Number">13.30374987694</Data>
        </Cell>
        <Cell ss:StyleID="s1">
          <Data ss:Type="String">µM</Data>
        </Cell>
        <Cell ss:StyleID="s1">
          <Data ss:Type="Number">6.72</Data>
        </Cell>
        <Cell ss:StyleID="s1">
          <Data ss:Type="String">nL</Data>
        </Cell>
        <Cell ss:StyleID="s1">
          <Data ss:Type="Number">50006.72</Data>
        </Cell>
      </Row>
      <Row>
        <Cell>
          <Data ss:Type="String">R041-1</Data>
        </Cell>
        <Cell ss:StyleID="s1">
          <Data ss:Type="Number">1</Data>
        </Cell>
        <Cell ss:StyleID="s1">
          <Data ss:Type="String">K08</Data>
        </Cell>
        <Cell ss:StyleID="s1">
          <Data ss:Type="Number">11</Data>
        </Cell>
        <Cell ss:StyleID="s1">
          <Data ss:Type="Number">8</Data>
        </Cell>
        <Cell ss:StyleID="s1">
          <Data ss:Type="String">K08</Data>
        </Cell>
        <Cell ss:StyleID="s1">
          <Data ss:Type="Number">11</Data>
        </Cell>
        <Cell ss:StyleID="s1">
          <Data ss:Type="Number">8</Data>
        </Cell>
        <Cell ss:StyleID="s113">
          <Data ss:Type="Number">4</Data>
        </Cell>
        <Cell ss:StyleID="s103">
          <Data ss:Type="String">Eu</Data>
        </Cell>
        <Cell ss:StyleID="s113">
          <Data ss:Type="Number">1</Data>
        </Cell>
        <Cell ss:StyleID="s113">
          <Data ss:Type="Number">7</Data>
        </Cell>
        <Cell ss:StyleID="s2">
          <Data ss:Type="DateTime">2023-08-02T15:04:15.497</Data>
        </Cell>
        <Cell ss:StyleID="s1">
          <Data ss:Type="Number">9.978202860704</Data>
        </Cell>
        <Cell ss:StyleID="s1">
          <Data ss:Type="String">µM</Data>
        </Cell>
        <Cell ss:StyleID="s1">
          <Data ss:Type="Number">5.04</Data>
        </Cell>
        <Cell ss:StyleID="s1">
          <Data ss:Type="String">nL</Data>
        </Cell>
        <Cell ss:StyleID="s1">
          <Data ss:Type="Number">50005.04</Data>
        </Cell>
      </Row>
      <Row>
        <Cell>
          <Data ss:Type="String">R041-1</Data>
        </Cell>
        <Cell ss:StyleID="s1">
          <Data ss:Type="Number">1</Data>
        </Cell>
        <Cell ss:StyleID="s1">
          <Data ss:Type="String">K09</Data>
        </Cell>
        <Cell ss:StyleID="s1">
          <Data ss:Type="Number">11</Data>
        </Cell>
        <Cell ss:StyleID="s1">
          <Data ss:Type="Number">9</Data>
        </Cell>
        <Cell ss:StyleID="s1">
          <Data ss:Type="String">K09</Data>
        </Cell>
        <Cell ss:StyleID="s1">
          <Data ss:Type="Number">11</Data>
        </Cell>
        <Cell ss:StyleID="s1">
          <Data ss:Type="Number">9</Data>
        </Cell>
        <Cell ss:StyleID="s113">
          <Data ss:Type="Number">4</Data>
        </Cell>
        <Cell ss:StyleID="s103">
          <Data ss:Type="String">Eu</Data>
        </Cell>
        <Cell ss:StyleID="s113">
          <Data ss:Type="Number">1</Data>
        </Cell>
        <Cell ss:StyleID="s113">
          <Data ss:Type="Number">7</Data>
        </Cell>
        <Cell ss:StyleID="s2">
          <Data ss:Type="DateTime">2023-08-02T15:04:15.237</Data>
        </Cell>
        <Cell ss:StyleID="s1">
          <Data ss:Type="Number">7.099770170749</Data>
        </Cell>
        <Cell ss:StyleID="s1">
          <Data ss:Type="String">µM</Data>
        </Cell>
        <Cell ss:StyleID="s1">
          <Data ss:Type="Number">3.586</Data>
        </Cell>
        <Cell ss:StyleID="s1">
          <Data ss:Type="String">nL</Data>
        </Cell>
        <Cell ss:StyleID="s1">
          <Data ss:Type="Number">50003.586</Data>
        </Cell>
      </Row>
      <Row>
        <Cell>
          <Data ss:Type="String">R041-1</Data>
        </Cell>
        <Cell ss:StyleID="s1">
          <Data ss:Type="Number">1</Data>
        </Cell>
        <Cell ss:StyleID="s1">
          <Data ss:Type="String">K10</Data>
        </Cell>
        <Cell ss:StyleID="s1">
          <Data ss:Type="Number">11</Data>
        </Cell>
        <Cell ss:StyleID="s1">
          <Data ss:Type="Number">10</Data>
        </Cell>
        <Cell ss:StyleID="s1">
          <Data ss:Type="String">K10</Data>
        </Cell>
        <Cell ss:StyleID="s1">
          <Data ss:Type="Number">11</Data>
        </Cell>
        <Cell ss:StyleID="s1">
          <Data ss:Type="Number">10</Data>
        </Cell>
        <Cell ss:StyleID="s113">
          <Data ss:Type="Number">4</Data>
        </Cell>
        <Cell ss:StyleID="s103">
          <Data ss:Type="String">Eu</Data>
        </Cell>
        <Cell ss:StyleID="s113">
          <Data ss:Type="Number">1</Data>
        </Cell>
        <Cell ss:StyleID="s113">
          <Data ss:Type="Number">7</Data>
        </Cell>
        <Cell ss:StyleID="s2">
          <Data ss:Type="DateTime">2023-08-02T15:04:14.997</Data>
        </Cell>
        <Cell ss:StyleID="s1">
          <Data ss:Type="Number">5.118035904656</Data>
        </Cell>
        <Cell ss:StyleID="s1">
          <Data ss:Type="String">µM</Data>
        </Cell>
        <Cell ss:StyleID="s1">
          <Data ss:Type="Number">2.585</Data>
        </Cell>
        <Cell ss:StyleID="s1">
          <Data ss:Type="String">nL</Data>
        </Cell>
        <Cell ss:StyleID="s1">
          <Data ss:Type="Number">50002.585</Data>
        </Cell>
      </Row>
      <Row>
        <Cell>
          <Data ss:Type="String">R041-1</Data>
        </Cell>
        <Cell ss:StyleID="s1">
          <Data ss:Type="Number">1</Data>
        </Cell>
        <Cell ss:StyleID="s1">
          <Data ss:Type="String">K11</Data>
        </Cell>
        <Cell ss:StyleID="s1">
          <Data ss:Type="Number">11</Data>
        </Cell>
        <Cell ss:StyleID="s1">
          <Data ss:Type="Number">11</Data>
        </Cell>
        <Cell ss:StyleID="s1">
          <Data ss:Type="String">K11</Data>
        </Cell>
        <Cell ss:StyleID="s1">
          <Data ss:Type="Number">11</Data>
        </Cell>
        <Cell ss:StyleID="s1">
          <Data ss:Type="Number">11</Data>
        </Cell>
        <Cell ss:StyleID="s113">
          <Data ss:Type="Number">4</Data>
        </Cell>
        <Cell ss:StyleID="s103">
          <Data ss:Type="String">Eu</Data>
        </Cell>
        <Cell ss:StyleID="s113">
          <Data ss:Type="Number">1</Data>
        </Cell>
        <Cell ss:StyleID="s113">
          <Data ss:Type="Number">7</Data>
        </Cell>
        <Cell ss:StyleID="s2">
          <Data ss:Type="DateTime">2023-08-02T15:04:14.773</Data>
        </Cell>
        <Cell ss:StyleID="s1">
          <Data ss:Type="Number">3.680683521937</Data>
        </Cell>
        <Cell ss:StyleID="s1">
          <Data ss:Type="String">µM</Data>
        </Cell>
        <Cell ss:StyleID="s1">
          <Data ss:Type="Number">1.859</Data>
        </Cell>
        <Cell ss:StyleID="s1">
          <Data ss:Type="String">nL</Data>
        </Cell>
        <Cell ss:StyleID="s1">
          <Data ss:Type="Number">50001.859</Data>
        </Cell>
      </Row>
      <Row>
        <Cell>
          <Data ss:Type="String">R041-1</Data>
        </Cell>
        <Cell ss:StyleID="s1">
          <Data ss:Type="Number">1</Data>
        </Cell>
        <Cell ss:StyleID="s1">
          <Data ss:Type="String">K12</Data>
        </Cell>
        <Cell ss:StyleID="s1">
          <Data ss:Type="Number">11</Data>
        </Cell>
        <Cell ss:StyleID="s1">
          <Data ss:Type="Number">12</Data>
        </Cell>
        <Cell ss:StyleID="s1">
          <Data ss:Type="String">K12</Data>
        </Cell>
        <Cell ss:StyleID="s1">
          <Data ss:Type="Number">11</Data>
        </Cell>
        <Cell ss:StyleID="s1">
          <Data ss:Type="Number">12</Data>
        </Cell>
        <Cell ss:StyleID="s113">
          <Data ss:Type="Number">4</Data>
        </Cell>
        <Cell ss:StyleID="s103">
          <Data ss:Type="String">Eu</Data>
        </Cell>
        <Cell ss:StyleID="s113">
          <Data ss:Type="Number">1</Data>
        </Cell>
        <Cell ss:StyleID="s113">
          <Data ss:Type="Number">7</Data>
        </Cell>
        <Cell ss:StyleID="s2">
          <Data ss:Type="DateTime">2023-08-02T15:04:14.563</Data>
        </Cell>
        <Cell ss:StyleID="s1">
          <Data ss:Type="Number">2.635309782881</Data>
        </Cell>
        <Cell ss:StyleID="s1">
          <Data ss:Type="String">µM</Data>
        </Cell>
        <Cell ss:StyleID="s1">
          <Data ss:Type="Number">1.331</Data>
        </Cell>
        <Cell ss:StyleID="s1">
          <Data ss:Type="String">nL</Data>
        </Cell>
        <Cell ss:StyleID="s1">
          <Data ss:Type="Number">50001.331</Data>
        </Cell>
      </Row>
      <Row>
        <Cell>
          <Data ss:Type="String">R041-1</Data>
        </Cell>
        <Cell ss:StyleID="s1">
          <Data ss:Type="Number">1</Data>
        </Cell>
        <Cell ss:StyleID="s1">
          <Data ss:Type="String">K13</Data>
        </Cell>
        <Cell ss:StyleID="s1">
          <Data ss:Type="Number">11</Data>
        </Cell>
        <Cell ss:StyleID="s1">
          <Data ss:Type="Number">13</Data>
        </Cell>
        <Cell ss:StyleID="s1">
          <Data ss:Type="String">K13</Data>
        </Cell>
        <Cell ss:StyleID="s1">
          <Data ss:Type="Number">11</Data>
        </Cell>
        <Cell ss:StyleID="s1">
          <Data ss:Type="Number">13</Data>
        </Cell>
        <Cell ss:StyleID="s113">
          <Data ss:Type="Number">4</Data>
        </Cell>
        <Cell ss:StyleID="s103">
          <Data ss:Type="String">Eu</Data>
        </Cell>
        <Cell ss:StyleID="s113">
          <Data ss:Type="Number">1</Data>
        </Cell>
        <Cell ss:StyleID="s113">
          <Data ss:Type="Number">7</Data>
        </Cell>
        <Cell ss:StyleID="s2">
          <Data ss:Type="DateTime">2023-08-02T15:04:14.354</Data>
        </Cell>
        <Cell ss:StyleID="s1">
          <Data ss:Type="Number">1.89482372085</Data>
        </Cell>
        <Cell ss:StyleID="s1">
          <Data ss:Type="String">µM</Data>
        </Cell>
        <Cell ss:StyleID="s1">
          <Data ss:Type="Number">0.957</Data>
        </Cell>
        <Cell ss:StyleID="s1">
          <Data ss:Type="String">nL</Data>
        </Cell>
        <Cell ss:StyleID="s1">
          <Data ss:Type="Number">50000.957</Data>
        </Cell>
      </Row>
      <Row>
        <Cell>
          <Data ss:Type="String">R041-1</Data>
        </Cell>
        <Cell ss:StyleID="s1">
          <Data ss:Type="Number">1</Data>
        </Cell>
        <Cell ss:StyleID="s1">
          <Data ss:Type="String">K14</Data>
        </Cell>
        <Cell ss:StyleID="s1">
          <Data ss:Type="Number">11</Data>
        </Cell>
        <Cell ss:StyleID="s1">
          <Data ss:Type="Number">14</Data>
        </Cell>
        <Cell ss:StyleID="s1">
          <Data ss:Type="String">K14</Data>
        </Cell>
        <Cell ss:StyleID="s1">
          <Data ss:Type="Number">11</Data>
        </Cell>
        <Cell ss:StyleID="s1">
          <Data ss:Type="Number">14</Data>
        </Cell>
        <Cell ss:StyleID="s113">
          <Data ss:Type="Number">4</Data>
        </Cell>
        <Cell ss:StyleID="s103">
          <Data ss:Type="String">Eu</Data>
        </Cell>
        <Cell ss:StyleID="s113">
          <Data ss:Type="Number">1</Data>
        </Cell>
        <Cell ss:StyleID="s113">
          <Data ss:Type="Number">7</Data>
        </Cell>
        <Cell ss:StyleID="s2">
          <Data ss:Type="DateTime">2023-08-02T15:04:14.154</Data>
        </Cell>
        <Cell ss:StyleID="s1">
          <Data ss:Type="Number">1.372121121926</Data>
        </Cell>
        <Cell ss:StyleID="s1">
          <Data ss:Type="String">µM</Data>
        </Cell>
        <Cell ss:StyleID="s1">
          <Data ss:Type="Number">0.693</Data>
        </Cell>
        <Cell ss:StyleID="s1">
          <Data ss:Type="String">nL</Data>
        </Cell>
        <Cell ss:StyleID="s1">
          <Data ss:Type="Number">50000.693</Data>
        </Cell>
      </Row>
      <Row>
        <Cell>
          <Data ss:Type="String">R041-1</Data>
        </Cell>
        <Cell ss:StyleID="s1">
          <Data ss:Type="Number">1</Data>
        </Cell>
        <Cell ss:StyleID="s1">
          <Data ss:Type="String">K15</Data>
        </Cell>
        <Cell ss:StyleID="s1">
          <Data ss:Type="Number">11</Data>
        </Cell>
        <Cell ss:StyleID="s1">
          <Data ss:Type="Number">15</Data>
        </Cell>
        <Cell ss:StyleID="s1">
          <Data ss:Type="String">K15</Data>
        </Cell>
        <Cell ss:StyleID="s1">
          <Data ss:Type="Number">11</Data>
        </Cell>
        <Cell ss:StyleID="s1">
          <Data ss:Type="Number">15</Data>
        </Cell>
        <Cell ss:StyleID="s113">
          <Data ss:Type="Number">4</Data>
        </Cell>
        <Cell ss:StyleID="s103">
          <Data ss:Type="String">Eu</Data>
        </Cell>
        <Cell ss:StyleID="s113">
          <Data ss:Type="Number">1</Data>
        </Cell>
        <Cell ss:StyleID="s113">
          <Data ss:Type="Number">7</Data>
        </Cell>
        <Cell ss:StyleID="s2">
          <Data ss:Type="DateTime">2023-08-02T15:04:13.963</Data>
        </Cell>
        <Cell ss:StyleID="s1">
          <Data ss:Type="Number">0.9800903103454</Data>
        </Cell>
        <Cell ss:StyleID="s1">
          <Data ss:Type="String">µM</Data>
        </Cell>
        <Cell ss:StyleID="s1">
          <Data ss:Type="Number">0.495</Data>
        </Cell>
        <Cell ss:StyleID="s1">
          <Data ss:Type="String">nL</Data>
        </Cell>
        <Cell ss:StyleID="s1">
          <Data ss:Type="Number">50000.495</Data>
        </Cell>
      </Row>
      <Row>
        <Cell>
          <Data ss:Type="String">R041-1</Data>
        </Cell>
        <Cell ss:StyleID="s1">
          <Data ss:Type="Number">1</Data>
        </Cell>
        <Cell ss:StyleID="s1">
          <Data ss:Type="String">K16</Data>
        </Cell>
        <Cell ss:StyleID="s1">
          <Data ss:Type="Number">11</Data>
        </Cell>
        <Cell ss:StyleID="s1">
          <Data ss:Type="Number">16</Data>
        </Cell>
        <Cell ss:StyleID="s1">
          <Data ss:Type="String">K16</Data>
        </Cell>
        <Cell ss:StyleID="s1">
          <Data ss:Type="Number">11</Data>
        </Cell>
        <Cell ss:StyleID="s1">
          <Data ss:Type="Number">16</Data>
        </Cell>
        <Cell ss:StyleID="s113">
          <Data ss:Type="Number">4</Data>
        </Cell>
        <Cell ss:StyleID="s103">
          <Data ss:Type="String">Eu</Data>
        </Cell>
        <Cell ss:StyleID="s113">
          <Data ss:Type="Number">1</Data>
        </Cell>
        <Cell ss:StyleID="s113">
          <Data ss:Type="Number">7</Data>
        </Cell>
        <Cell ss:StyleID="s2">
          <Data ss:Type="DateTime">2023-08-02T15:04:13.773</Data>
        </Cell>
        <Cell ss:StyleID="s1">
          <Data ss:Type="Number">0.6969550486466</Data>
        </Cell>
        <Cell ss:StyleID="s1">
          <Data ss:Type="String">µM</Data>
        </Cell>
        <Cell ss:StyleID="s1">
          <Data ss:Type="Number">0.352</Data>
        </Cell>
        <Cell ss:StyleID="s1">
          <Data ss:Type="String">nL</Data>
        </Cell>
        <Cell ss:StyleID="s1">
          <Data ss:Type="Number">50000.352</Data>
        </Cell>
      </Row>
      <Row>
        <Cell>
          <Data ss:Type="String">R041-1</Data>
        </Cell>
        <Cell ss:StyleID="s1">
          <Data ss:Type="Number">1</Data>
        </Cell>
        <Cell ss:StyleID="s1">
          <Data ss:Type="String">K17</Data>
        </Cell>
        <Cell ss:StyleID="s1">
          <Data ss:Type="Number">11</Data>
        </Cell>
        <Cell ss:StyleID="s1">
          <Data ss:Type="Number">17</Data>
        </Cell>
        <Cell ss:StyleID="s1">
          <Data ss:Type="String">K17</Data>
        </Cell>
        <Cell ss:StyleID="s1">
          <Data ss:Type="Number">11</Data>
        </Cell>
        <Cell ss:StyleID="s1">
          <Data ss:Type="Number">17</Data>
        </Cell>
        <Cell ss:StyleID="s113">
          <Data ss:Type="Number">4</Data>
        </Cell>
        <Cell ss:StyleID="s103">
          <Data ss:Type="String">Eu</Data>
        </Cell>
        <Cell ss:StyleID="s113">
          <Data ss:Type="Number">1</Data>
        </Cell>
        <Cell ss:StyleID="s113">
          <Data ss:Type="Number">7</Data>
        </Cell>
        <Cell ss:StyleID="s2">
          <Data ss:Type="DateTime">2023-08-02T15:04:13.586</Data>
        </Cell>
        <Cell ss:StyleID="s1">
          <Data ss:Type="Number">0.5009374427122</Data>
        </Cell>
        <Cell ss:StyleID="s1">
          <Data ss:Type="String">µM</Data>
        </Cell>
        <Cell ss:StyleID="s1">
          <Data ss:Type="Number">0.253</Data>
        </Cell>
        <Cell ss:StyleID="s1">
          <Data ss:Type="String">nL</Data>
        </Cell>
        <Cell ss:StyleID="s1">
          <Data ss:Type="Number">50000.253</Data>
        </Cell>
      </Row>
      <Row>
        <Cell>
          <Data ss:Type="String">R041-1</Data>
        </Cell>
        <Cell ss:StyleID="s1">
          <Data ss:Type="Number">1</Data>
        </Cell>
        <Cell ss:StyleID="s1">
          <Data ss:Type="String">K18</Data>
        </Cell>
        <Cell ss:StyleID="s1">
          <Data ss:Type="Number">11</Data>
        </Cell>
        <Cell ss:StyleID="s1">
          <Data ss:Type="Number">18</Data>
        </Cell>
        <Cell ss:StyleID="s1">
          <Data ss:Type="String">K18</Data>
        </Cell>
        <Cell ss:StyleID="s1">
          <Data ss:Type="Number">11</Data>
        </Cell>
        <Cell ss:StyleID="s1">
          <Data ss:Type="Number">18</Data>
        </Cell>
        <Cell ss:StyleID="s113">
          <Data ss:Type="Number">4</Data>
        </Cell>
        <Cell ss:StyleID="s103">
          <Data ss:Type="String">Eu</Data>
        </Cell>
        <Cell ss:StyleID="s113">
          <Data ss:Type="Number">1</Data>
        </Cell>
        <Cell ss:StyleID="s113">
          <Data ss:Type="Number">7</Data>
        </Cell>
        <Cell ss:StyleID="s2">
          <Data ss:Type="DateTime">2023-08-02T15:04:13.399</Data>
        </Cell>
        <Cell ss:StyleID="s1">
          <Data ss:Type="Number">0.3702586417545</Data>
        </Cell>
        <Cell ss:StyleID="s1">
          <Data ss:Type="String">µM</Data>
        </Cell>
        <Cell ss:StyleID="s1">
          <Data ss:Type="Number">0.187</Data>
        </Cell>
        <Cell ss:StyleID="s1">
          <Data ss:Type="String">nL</Data>
        </Cell>
        <Cell ss:StyleID="s1">
          <Data ss:Type="Number">50000.187</Data>
        </Cell>
      </Row>
      <Row>
        <Cell>
          <Data ss:Type="String">R041-1</Data>
        </Cell>
        <Cell ss:StyleID="s1">
          <Data ss:Type="Number">1</Data>
        </Cell>
        <Cell ss:StyleID="s1">
          <Data ss:Type="String">K19</Data>
        </Cell>
        <Cell ss:StyleID="s1">
          <Data ss:Type="Number">11</Data>
        </Cell>
        <Cell ss:StyleID="s1">
          <Data ss:Type="Number">19</Data>
        </Cell>
        <Cell ss:StyleID="s1">
          <Data ss:Type="String">K19</Data>
        </Cell>
        <Cell ss:StyleID="s1">
          <Data ss:Type="Number">11</Data>
        </Cell>
        <Cell ss:StyleID="s1">
          <Data ss:Type="Number">19</Data>
        </Cell>
        <Cell ss:StyleID="s113">
          <Data ss:Type="Number">4</Data>
        </Cell>
        <Cell ss:StyleID="s103">
          <Data ss:Type="String">Eu</Data>
        </Cell>
        <Cell ss:StyleID="s113">
          <Data ss:Type="Number">1</Data>
        </Cell>
        <Cell ss:StyleID="s113">
          <Data ss:Type="Number">7</Data>
        </Cell>
        <Cell ss:StyleID="s2">
          <Data ss:Type="DateTime">2023-08-02T15:04:13.208</Data>
        </Cell>
        <Cell ss:StyleID="s1">
          <Data ss:Type="Number">0.2613593110495</Data>
        </Cell>
        <Cell ss:StyleID="s1">
          <Data ss:Type="String">µM</Data>
        </Cell>
        <Cell ss:StyleID="s1">
          <Data ss:Type="Number">0.132</Data>
        </Cell>
        <Cell ss:StyleID="s1">
          <Data ss:Type="String">nL</Data>
        </Cell>
        <Cell ss:StyleID="s1">
          <Data ss:Type="Number">50000.132</Data>
        </Cell>
      </Row>
      <Row>
        <Cell>
          <Data ss:Type="String">R041-1</Data>
        </Cell>
        <Cell ss:StyleID="s1">
          <Data ss:Type="Number">1</Data>
        </Cell>
        <Cell ss:StyleID="s1">
          <Data ss:Type="String">K20</Data>
        </Cell>
        <Cell ss:StyleID="s1">
          <Data ss:Type="Number">11</Data>
        </Cell>
        <Cell ss:StyleID="s1">
          <Data ss:Type="Number">20</Data>
        </Cell>
        <Cell ss:StyleID="s1">
          <Data ss:Type="String">K20</Data>
        </Cell>
        <Cell ss:StyleID="s1">
          <Data ss:Type="Number">11</Data>
        </Cell>
        <Cell ss:StyleID="s1">
          <Data ss:Type="Number">20</Data>
        </Cell>
        <Cell ss:StyleID="s113">
          <Data ss:Type="Number">4</Data>
        </Cell>
        <Cell ss:StyleID="s103">
          <Data ss:Type="String">Eu</Data>
        </Cell>
        <Cell ss:StyleID="s113">
          <Data ss:Type="Number">1</Data>
        </Cell>
        <Cell ss:StyleID="s113">
          <Data ss:Type="Number">7</Data>
        </Cell>
        <Cell ss:StyleID="s2">
          <Data ss:Type="DateTime">2023-08-02T15:04:13.018</Data>
        </Cell>
        <Cell ss:StyleID="s1">
          <Data ss:Type="Number">0.1960196286986</Data>
        </Cell>
        <Cell ss:StyleID="s1">
          <Data ss:Type="String">µM</Data>
        </Cell>
        <Cell ss:StyleID="s1">
          <Data ss:Type="Number">0.099</Data>
        </Cell>
        <Cell ss:StyleID="s1">
          <Data ss:Type="String">nL</Data>
        </Cell>
        <Cell ss:StyleID="s1">
          <Data ss:Type="Number">50000.099</Data>
        </Cell>
      </Row>
      <Row>
        <Cell>
          <Data ss:Type="String">R041-1</Data>
        </Cell>
        <Cell ss:StyleID="s1">
          <Data ss:Type="Number">1</Data>
        </Cell>
        <Cell ss:StyleID="s1">
          <Data ss:Type="String">K21</Data>
        </Cell>
        <Cell ss:StyleID="s1">
          <Data ss:Type="Number">11</Data>
        </Cell>
        <Cell ss:StyleID="s1">
          <Data ss:Type="Number">21</Data>
        </Cell>
        <Cell ss:StyleID="s1">
          <Data ss:Type="String">K21</Data>
        </Cell>
        <Cell ss:StyleID="s1">
          <Data ss:Type="Number">11</Data>
        </Cell>
        <Cell ss:StyleID="s1">
          <Data ss:Type="Number">21</Data>
        </Cell>
        <Cell ss:StyleID="s113">
          <Data ss:Type="Number">4</Data>
        </Cell>
        <Cell ss:StyleID="s103">
          <Data ss:Type="String">Eu</Data>
        </Cell>
        <Cell ss:StyleID="s113">
          <Data ss:Type="Number">1</Data>
        </Cell>
        <Cell ss:StyleID="s113">
          <Data ss:Type="Number">7</Data>
        </Cell>
        <Cell ss:StyleID="s2">
          <Data ss:Type="DateTime">2023-08-02T15:04:12.829</Data>
        </Cell>
        <Cell ss:StyleID="s1">
          <Data ss:Type="Number">0.130679822126</Data>
        </Cell>
        <Cell ss:StyleID="s1">
          <Data ss:Type="String">µM</Data>
        </Cell>
        <Cell ss:StyleID="s1">
          <Data ss:Type="Number">0.066</Data>
        </Cell>
        <Cell ss:StyleID="s1">
          <Data ss:Type="String">nL</Data>
        </Cell>
        <Cell ss:StyleID="s1">
          <Data ss:Type="Number">50000.066</Data>
        </Cell>
      </Row>
      <Row>
        <Cell>
          <Data ss:Type="String">R041-1</Data>
        </Cell>
        <Cell ss:StyleID="s1">
          <Data ss:Type="Number">1</Data>
        </Cell>
        <Cell ss:StyleID="s1">
          <Data ss:Type="String">K22</Data>
        </Cell>
        <Cell ss:StyleID="s1">
          <Data ss:Type="Number">11</Data>
        </Cell>
        <Cell ss:StyleID="s1">
          <Data ss:Type="Number">22</Data>
        </Cell>
        <Cell ss:StyleID="s1">
          <Data ss:Type="String">K22</Data>
        </Cell>
        <Cell ss:StyleID="s1">
          <Data ss:Type="Number">11</Data>
        </Cell>
        <Cell ss:StyleID="s1">
          <Data ss:Type="Number">22</Data>
        </Cell>
        <Cell ss:StyleID="s113">
          <Data ss:Type="Number">4</Data>
        </Cell>
        <Cell ss:StyleID="s103">
          <Data ss:Type="String">Eu</Data>
        </Cell>
        <Cell ss:StyleID="s113">
          <Data ss:Type="Number">1</Data>
        </Cell>
        <Cell ss:StyleID="s113">
          <Data ss:Type="Number">7</Data>
        </Cell>
        <Cell ss:StyleID="s2">
          <Data ss:Type="DateTime">2023-08-02T15:04:12.641</Data>
        </Cell>
        <Cell ss:StyleID="s1">
          <Data ss:Type="Number">0.08711991478847</Data>
        </Cell>
        <Cell ss:StyleID="s1">
          <Data ss:Type="String">µM</Data>
        </Cell>
        <Cell ss:StyleID="s1">
          <Data ss:Type="Number">0.044</Data>
        </Cell>
        <Cell ss:StyleID="s1">
          <Data ss:Type="String">nL</Data>
        </Cell>
        <Cell ss:StyleID="s1">
          <Data ss:Type="Number">50000.044</Data>
        </Cell>
      </Row>
      <Row>
        <Cell>
          <Data ss:Type="String">R041-1</Data>
        </Cell>
        <Cell ss:StyleID="s1">
          <Data ss:Type="Number">1</Data>
        </Cell>
        <Cell ss:StyleID="s1">
          <Data ss:Type="String">K23</Data>
        </Cell>
        <Cell ss:StyleID="s1">
          <Data ss:Type="Number">11</Data>
        </Cell>
        <Cell ss:StyleID="s1">
          <Data ss:Type="Number">23</Data>
        </Cell>
        <Cell ss:StyleID="s1">
          <Data ss:Type="String">K23</Data>
        </Cell>
        <Cell ss:StyleID="s1">
          <Data ss:Type="Number">11</Data>
        </Cell>
        <Cell ss:StyleID="s1">
          <Data ss:Type="Number">23</Data>
        </Cell>
        <Cell ss:StyleID="s113">
          <Data ss:Type="Number">4</Data>
        </Cell>
        <Cell ss:StyleID="s103">
          <Data ss:Type="String">Eu</Data>
        </Cell>
        <Cell ss:StyleID="s113">
          <Data ss:Type="Number">1</Data>
        </Cell>
        <Cell ss:StyleID="s113">
          <Data ss:Type="Number">7</Data>
        </Cell>
        <Cell ss:StyleID="s2">
          <Data ss:Type="DateTime">2023-08-02T15:04:12.449</Data>
        </Cell>
        <Cell ss:StyleID="s1">
          <Data ss:Type="Number">0.06533995407632</Data>
        </Cell>
        <Cell ss:StyleID="s1">
          <Data ss:Type="String">µM</Data>
        </Cell>
        <Cell ss:StyleID="s1">
          <Data ss:Type="Number">0.033</Data>
        </Cell>
        <Cell ss:StyleID="s1">
          <Data ss:Type="String">nL</Data>
        </Cell>
        <Cell ss:StyleID="s1">
          <Data ss:Type="Number">50000.033</Data>
        </Cell>
      </Row>
      <Row>
        <Cell>
          <Data ss:Type="String">R041-1</Data>
        </Cell>
        <Cell ss:StyleID="s1">
          <Data ss:Type="Number">1</Data>
        </Cell>
        <Cell ss:StyleID="s1">
          <Data ss:Type="String">K24</Data>
        </Cell>
        <Cell ss:StyleID="s1">
          <Data ss:Type="Number">11</Data>
        </Cell>
        <Cell ss:StyleID="s1">
          <Data ss:Type="Number">24</Data>
        </Cell>
        <Cell ss:StyleID="s1">
          <Data ss:Type="String">K24</Data>
        </Cell>
        <Cell ss:StyleID="s1">
          <Data ss:Type="Number">11</Data>
        </Cell>
        <Cell ss:StyleID="s1">
          <Data ss:Type="Number">24</Data>
        </Cell>
        <Cell ss:StyleID="s113">
          <Data ss:Type="Number">4</Data>
        </Cell>
        <Cell ss:StyleID="s103">
          <Data ss:Type="String">Eu</Data>
        </Cell>
        <Cell ss:StyleID="s113">
          <Data ss:Type="Number">1</Data>
        </Cell>
        <Cell ss:StyleID="s113">
          <Data ss:Type="Number">7</Data>
        </Cell>
        <Cell ss:StyleID="s2">
          <Data ss:Type="DateTime">2023-08-02T15:04:12.261</Data>
        </Cell>
        <Cell ss:StyleID="s1">
          <Data ss:Type="Number">0.04355997800001</Data>
        </Cell>
        <Cell ss:StyleID="s1">
          <Data ss:Type="String">µM</Data>
        </Cell>
        <Cell ss:StyleID="s1">
          <Data ss:Type="Number">0.022</Data>
        </Cell>
        <Cell ss:StyleID="s1">
          <Data ss:Type="String">nL</Data>
        </Cell>
        <Cell ss:StyleID="s1">
          <Data ss:Type="Number">50000.022</Data>
        </Cell>
      </Row>
      <Row>
        <Cell>
          <Data ss:Type="String">R041-1</Data>
        </Cell>
        <Cell ss:StyleID="s1">
          <Data ss:Type="Number">1</Data>
        </Cell>
        <Cell ss:StyleID="s1">
          <Data ss:Type="String">L01</Data>
        </Cell>
        <Cell ss:StyleID="s1">
          <Data ss:Type="Number">12</Data>
        </Cell>
        <Cell ss:StyleID="s1">
          <Data ss:Type="Number">1</Data>
        </Cell>
        <Cell ss:StyleID="s1">
          <Data ss:Type="String">L01</Data>
        </Cell>
        <Cell ss:StyleID="s1">
          <Data ss:Type="Number">12</Data>
        </Cell>
        <Cell ss:StyleID="s1">
          <Data ss:Type="Number">1</Data>
        </Cell>
        <Cell ss:StyleID="s113">
          <Data ss:Type="Number">4</Data>
        </Cell>
        <Cell ss:StyleID="s103">
          <Data ss:Type="String">Eu</Data>
        </Cell>
        <Cell ss:StyleID="s113">
          <Data ss:Type="Number">1</Data>
        </Cell>
        <Cell ss:StyleID="s113">
          <Data ss:Type="Number">7</Data>
        </Cell>
        <Cell ss:StyleID="s2">
          <Data ss:Type="DateTime">2023-08-02T15:04:16.836</Data>
        </Cell>
        <Cell ss:StyleID="s1">
          <Data ss:Type="Number">99.69120010274</Data>
        </Cell>
        <Cell ss:StyleID="s1">
          <Data ss:Type="String">µM</Data>
        </Cell>
        <Cell ss:StyleID="s1">
          <Data ss:Type="Number">50.4</Data>
        </Cell>
        <Cell ss:StyleID="s1">
          <Data ss:Type="String">nL</Data>
        </Cell>
        <Cell ss:StyleID="s1">
          <Data ss:Type="Number">50050.4</Data>
        </Cell>
      </Row>
      <Row>
        <Cell>
          <Data ss:Type="String">R041-1</Data>
        </Cell>
        <Cell ss:StyleID="s1">
          <Data ss:Type="Number">1</Data>
        </Cell>
        <Cell ss:StyleID="s1">
          <Data ss:Type="String">L02</Data>
        </Cell>
        <Cell ss:StyleID="s1">
          <Data ss:Type="Number">12</Data>
        </Cell>
        <Cell ss:StyleID="s1">
          <Data ss:Type="Number">2</Data>
        </Cell>
        <Cell ss:StyleID="s1">
          <Data ss:Type="String">L02</Data>
        </Cell>
        <Cell ss:StyleID="s1">
          <Data ss:Type="Number">12</Data>
        </Cell>
        <Cell ss:StyleID="s1">
          <Data ss:Type="Number">2</Data>
        </Cell>
        <Cell ss:StyleID="s113">
          <Data ss:Type="Number">4</Data>
        </Cell>
        <Cell ss:StyleID="s103">
          <Data ss:Type="String">Eu</Data>
        </Cell>
        <Cell ss:StyleID="s113">
          <Data ss:Type="Number">1</Data>
        </Cell>
        <Cell ss:StyleID="s113">
          <Data ss:Type="Number">7</Data>
        </Cell>
        <Cell ss:StyleID="s2">
          <Data ss:Type="DateTime">2023-08-02T15:04:17.044</Data>
        </Cell>
        <Cell ss:StyleID="s1">
          <Data ss:Type="Number">72.01972509871</Data>
        </Cell>
        <Cell ss:StyleID="s1">
          <Data ss:Type="String">µM</Data>
        </Cell>
        <Cell ss:StyleID="s1">
          <Data ss:Type="Number">36.4</Data>
        </Cell>
        <Cell ss:StyleID="s1">
          <Data ss:Type="String">nL</Data>
        </Cell>
        <Cell ss:StyleID="s1">
          <Data ss:Type="Number">50036.4</Data>
        </Cell>
      </Row>
      <Row>
        <Cell>
          <Data ss:Type="String">R041-1</Data>
        </Cell>
        <Cell ss:StyleID="s1">
          <Data ss:Type="Number">1</Data>
        </Cell>
        <Cell ss:StyleID="s1">
          <Data ss:Type="String">L03</Data>
        </Cell>
        <Cell ss:StyleID="s1">
          <Data ss:Type="Number">12</Data>
        </Cell>
        <Cell ss:StyleID="s1">
          <Data ss:Type="Number">3</Data>
        </Cell>
        <Cell ss:StyleID="s1">
          <Data ss:Type="String">L03</Data>
        </Cell>
        <Cell ss:StyleID="s1">
          <Data ss:Type="Number">12</Data>
        </Cell>
        <Cell ss:StyleID="s1">
          <Data ss:Type="Number">3</Data>
        </Cell>
        <Cell ss:StyleID="s113">
          <Data ss:Type="Number">4</Data>
        </Cell>
        <Cell ss:StyleID="s103">
          <Data ss:Type="String">Eu</Data>
        </Cell>
        <Cell ss:StyleID="s113">
          <Data ss:Type="Number">1</Data>
        </Cell>
        <Cell ss:StyleID="s113">
          <Data ss:Type="Number">7</Data>
        </Cell>
        <Cell ss:StyleID="s2">
          <Data ss:Type="DateTime">2023-08-02T15:04:17.244</Data>
        </Cell>
        <Cell ss:StyleID="s1">
          <Data ss:Type="Number">52.08643289665</Data>
        </Cell>
        <Cell ss:StyleID="s1">
          <Data ss:Type="String">µM</Data>
        </Cell>
        <Cell ss:StyleID="s1">
          <Data ss:Type="Number">26.32</Data>
        </Cell>
        <Cell ss:StyleID="s1">
          <Data ss:Type="String">nL</Data>
        </Cell>
        <Cell ss:StyleID="s1">
          <Data ss:Type="Number">50026.32</Data>
        </Cell>
      </Row>
      <Row>
        <Cell>
          <Data ss:Type="String">R041-1</Data>
        </Cell>
        <Cell ss:StyleID="s1">
          <Data ss:Type="Number">1</Data>
        </Cell>
        <Cell ss:StyleID="s1">
          <Data ss:Type="String">L04</Data>
        </Cell>
        <Cell ss:StyleID="s1">
          <Data ss:Type="Number">12</Data>
        </Cell>
        <Cell ss:StyleID="s1">
          <Data ss:Type="Number">4</Data>
        </Cell>
        <Cell ss:StyleID="s1">
          <Data ss:Type="String">L04</Data>
        </Cell>
        <Cell ss:StyleID="s1">
          <Data ss:Type="Number">12</Data>
        </Cell>
        <Cell ss:StyleID="s1">
          <Data ss:Type="Number">4</Data>
        </Cell>
        <Cell ss:StyleID="s113">
          <Data ss:Type="Number">4</Data>
        </Cell>
        <Cell ss:StyleID="s103">
          <Data ss:Type="String">Eu</Data>
        </Cell>
        <Cell ss:StyleID="s113">
          <Data ss:Type="Number">1</Data>
        </Cell>
        <Cell ss:StyleID="s113">
          <Data ss:Type="Number">7</Data>
        </Cell>
        <Cell ss:StyleID="s2">
          <Data ss:Type="DateTime">2023-08-02T15:04:17.438</Data>
        </Cell>
        <Cell ss:StyleID="s1">
          <Data ss:Type="Number">36.57669117946</Data>
        </Cell>
        <Cell ss:StyleID="s1">
          <Data ss:Type="String">µM</Data>
        </Cell>
        <Cell ss:StyleID="s1">
          <Data ss:Type="Number">18.48</Data>
        </Cell>
        <Cell ss:StyleID="s1">
          <Data ss:Type="String">nL</Data>
        </Cell>
        <Cell ss:StyleID="s1">
          <Data ss:Type="Number">50018.48</Data>
        </Cell>
      </Row>
      <Row>
        <Cell>
          <Data ss:Type="String">R041-1</Data>
        </Cell>
        <Cell ss:StyleID="s1">
          <Data ss:Type="Number">1</Data>
        </Cell>
        <Cell ss:StyleID="s1">
          <Data ss:Type="String">L05</Data>
        </Cell>
        <Cell ss:StyleID="s1">
          <Data ss:Type="Number">12</Data>
        </Cell>
        <Cell ss:StyleID="s1">
          <Data ss:Type="Number">5</Data>
        </Cell>
        <Cell ss:StyleID="s1">
          <Data ss:Type="String">L05</Data>
        </Cell>
        <Cell ss:StyleID="s1">
          <Data ss:Type="Number">12</Data>
        </Cell>
        <Cell ss:StyleID="s1">
          <Data ss:Type="Number">5</Data>
        </Cell>
        <Cell ss:StyleID="s113">
          <Data ss:Type="Number">4</Data>
        </Cell>
        <Cell ss:StyleID="s103">
          <Data ss:Type="String">Eu</Data>
        </Cell>
        <Cell ss:StyleID="s113">
          <Data ss:Type="Number">1</Data>
        </Cell>
        <Cell ss:StyleID="s113">
          <Data ss:Type="Number">7</Data>
        </Cell>
        <Cell ss:StyleID="s2">
          <Data ss:Type="DateTime">2023-08-02T15:04:17.631</Data>
        </Cell>
        <Cell ss:StyleID="s1">
          <Data ss:Type="Number">26.60403493488</Data>
        </Cell>
        <Cell ss:StyleID="s1">
          <Data ss:Type="String">µM</Data>
        </Cell>
        <Cell ss:StyleID="s1">
          <Data ss:Type="Number">13.44</Data>
        </Cell>
        <Cell ss:StyleID="s1">
          <Data ss:Type="String">nL</Data>
        </Cell>
        <Cell ss:StyleID="s1">
          <Data ss:Type="Number">50013.44</Data>
        </Cell>
      </Row>
      <Row>
        <Cell>
          <Data ss:Type="String">R041-1</Data>
        </Cell>
        <Cell ss:StyleID="s1">
          <Data ss:Type="Number">1</Data>
        </Cell>
        <Cell ss:StyleID="s1">
          <Data ss:Type="String">L06</Data>
        </Cell>
        <Cell ss:StyleID="s1">
          <Data ss:Type="Number">12</Data>
        </Cell>
        <Cell ss:StyleID="s1">
          <Data ss:Type="Number">6</Data>
        </Cell>
        <Cell ss:StyleID="s1">
          <Data ss:Type="String">L06</Data>
        </Cell>
        <Cell ss:StyleID="s1">
          <Data ss:Type="Number">12</Data>
        </Cell>
        <Cell ss:StyleID="s1">
          <Data ss:Type="Number">6</Data>
        </Cell>
        <Cell ss:StyleID="s113">
          <Data ss:Type="Number">4</Data>
        </Cell>
        <Cell ss:StyleID="s103">
          <Data ss:Type="String">Eu</Data>
        </Cell>
        <Cell ss:StyleID="s113">
          <Data ss:Type="Number">1</Data>
        </Cell>
        <Cell ss:StyleID="s113">
          <Data ss:Type="Number">7</Data>
        </Cell>
        <Cell ss:StyleID="s2">
          <Data ss:Type="DateTime">2023-08-02T15:04:17.823</Data>
        </Cell>
        <Cell ss:StyleID="s1">
          <Data ss:Type="Number">18.84595273191</Data>
        </Cell>
        <Cell ss:StyleID="s1">
          <Data ss:Type="String">µM</Data>
        </Cell>
        <Cell ss:StyleID="s1">
          <Data ss:Type="Number">9.52</Data>
        </Cell>
        <Cell ss:StyleID="s1">
          <Data ss:Type="String">nL</Data>
        </Cell>
        <Cell ss:StyleID="s1">
          <Data ss:Type="Number">50009.52</Data>
        </Cell>
      </Row>
      <Row>
        <Cell>
          <Data ss:Type="String">R041-1</Data>
        </Cell>
        <Cell ss:StyleID="s1">
          <Data ss:Type="Number">1</Data>
        </Cell>
        <Cell ss:StyleID="s1">
          <Data ss:Type="String">L07</Data>
        </Cell>
        <Cell ss:StyleID="s1">
          <Data ss:Type="Number">12</Data>
        </Cell>
        <Cell ss:StyleID="s1">
          <Data ss:Type="Number">7</Data>
        </Cell>
        <Cell ss:StyleID="s1">
          <Data ss:Type="String">L07</Data>
        </Cell>
        <Cell ss:StyleID="s1">
          <Data ss:Type="Number">12</Data>
        </Cell>
        <Cell ss:StyleID="s1">
          <Data ss:Type="Number">7</Data>
        </Cell>
        <Cell ss:StyleID="s113">
          <Data ss:Type="Number">4</Data>
        </Cell>
        <Cell ss:StyleID="s103">
          <Data ss:Type="String">Eu</Data>
        </Cell>
        <Cell ss:StyleID="s113">
          <Data ss:Type="Number">1</Data>
        </Cell>
        <Cell ss:StyleID="s113">
          <Data ss:Type="Number">7</Data>
        </Cell>
        <Cell ss:StyleID="s2">
          <Data ss:Type="DateTime">2023-08-02T15:04:18.013</Data>
        </Cell>
        <Cell ss:StyleID="s1">
          <Data ss:Type="Number">13.30374987694</Data>
        </Cell>
        <Cell ss:StyleID="s1">
          <Data ss:Type="String">µM</Data>
        </Cell>
        <Cell ss:StyleID="s1">
          <Data ss:Type="Number">6.72</Data>
        </Cell>
        <Cell ss:StyleID="s1">
          <Data ss:Type="String">nL</Data>
        </Cell>
        <Cell ss:StyleID="s1">
          <Data ss:Type="Number">50006.72</Data>
        </Cell>
      </Row>
      <Row>
        <Cell>
          <Data ss:Type="String">R041-1</Data>
        </Cell>
        <Cell ss:StyleID="s1">
          <Data ss:Type="Number">1</Data>
        </Cell>
        <Cell ss:StyleID="s1">
          <Data ss:Type="String">L08</Data>
        </Cell>
        <Cell ss:StyleID="s1">
          <Data ss:Type="Number">12</Data>
        </Cell>
        <Cell ss:StyleID="s1">
          <Data ss:Type="Number">8</Data>
        </Cell>
        <Cell ss:StyleID="s1">
          <Data ss:Type="String">L08</Data>
        </Cell>
        <Cell ss:StyleID="s1">
          <Data ss:Type="Number">12</Data>
        </Cell>
        <Cell ss:StyleID="s1">
          <Data ss:Type="Number">8</Data>
        </Cell>
        <Cell ss:StyleID="s113">
          <Data ss:Type="Number">4</Data>
        </Cell>
        <Cell ss:StyleID="s103">
          <Data ss:Type="String">Eu</Data>
        </Cell>
        <Cell ss:StyleID="s113">
          <Data ss:Type="Number">1</Data>
        </Cell>
        <Cell ss:StyleID="s113">
          <Data ss:Type="Number">7</Data>
        </Cell>
        <Cell ss:StyleID="s2">
          <Data ss:Type="DateTime">2023-08-02T15:04:18.204</Data>
        </Cell>
        <Cell ss:StyleID="s1">
          <Data ss:Type="Number">9.978202860704</Data>
        </Cell>
        <Cell ss:StyleID="s1">
          <Data ss:Type="String">µM</Data>
        </Cell>
        <Cell ss:StyleID="s1">
          <Data ss:Type="Number">5.04</Data>
        </Cell>
        <Cell ss:StyleID="s1">
          <Data ss:Type="String">nL</Data>
        </Cell>
        <Cell ss:StyleID="s1">
          <Data ss:Type="Number">50005.04</Data>
        </Cell>
      </Row>
      <Row>
        <Cell>
          <Data ss:Type="String">R041-1</Data>
        </Cell>
        <Cell ss:StyleID="s1">
          <Data ss:Type="Number">1</Data>
        </Cell>
        <Cell ss:StyleID="s1">
          <Data ss:Type="String">L09</Data>
        </Cell>
        <Cell ss:StyleID="s1">
          <Data ss:Type="Number">12</Data>
        </Cell>
        <Cell ss:StyleID="s1">
          <Data ss:Type="Number">9</Data>
        </Cell>
        <Cell ss:StyleID="s1">
          <Data ss:Type="String">L09</Data>
        </Cell>
        <Cell ss:StyleID="s1">
          <Data ss:Type="Number">12</Data>
        </Cell>
        <Cell ss:StyleID="s1">
          <Data ss:Type="Number">9</Data>
        </Cell>
        <Cell ss:StyleID="s113">
          <Data ss:Type="Number">4</Data>
        </Cell>
        <Cell ss:StyleID="s103">
          <Data ss:Type="String">Eu</Data>
        </Cell>
        <Cell ss:StyleID="s113">
          <Data ss:Type="Number">1</Data>
        </Cell>
        <Cell ss:StyleID="s113">
          <Data ss:Type="Number">7</Data>
        </Cell>
        <Cell ss:StyleID="s2">
          <Data ss:Type="DateTime">2023-08-02T15:04:18.395</Data>
        </Cell>
        <Cell ss:StyleID="s1">
          <Data ss:Type="Number">7.099770170749</Data>
        </Cell>
        <Cell ss:StyleID="s1">
          <Data ss:Type="String">µM</Data>
        </Cell>
        <Cell ss:StyleID="s1">
          <Data ss:Type="Number">3.586</Data>
        </Cell>
        <Cell ss:StyleID="s1">
          <Data ss:Type="String">nL</Data>
        </Cell>
        <Cell ss:StyleID="s1">
          <Data ss:Type="Number">50003.586</Data>
        </Cell>
      </Row>
      <Row>
        <Cell>
          <Data ss:Type="String">R041-1</Data>
        </Cell>
        <Cell ss:StyleID="s1">
          <Data ss:Type="Number">1</Data>
        </Cell>
        <Cell ss:StyleID="s1">
          <Data ss:Type="String">L10</Data>
        </Cell>
        <Cell ss:StyleID="s1">
          <Data ss:Type="Number">12</Data>
        </Cell>
        <Cell ss:StyleID="s1">
          <Data ss:Type="Number">10</Data>
        </Cell>
        <Cell ss:StyleID="s1">
          <Data ss:Type="String">L10</Data>
        </Cell>
        <Cell ss:StyleID="s1">
          <Data ss:Type="Number">12</Data>
        </Cell>
        <Cell ss:StyleID="s1">
          <Data ss:Type="Number">10</Data>
        </Cell>
        <Cell ss:StyleID="s113">
          <Data ss:Type="Number">4</Data>
        </Cell>
        <Cell ss:StyleID="s103">
          <Data ss:Type="String">Eu</Data>
        </Cell>
        <Cell ss:StyleID="s113">
          <Data ss:Type="Number">1</Data>
        </Cell>
        <Cell ss:StyleID="s113">
          <Data ss:Type="Number">7</Data>
        </Cell>
        <Cell ss:StyleID="s2">
          <Data ss:Type="DateTime">2023-08-02T15:04:18.655</Data>
        </Cell>
        <Cell ss:StyleID="s1">
          <Data ss:Type="Number">5.118035904656</Data>
        </Cell>
        <Cell ss:StyleID="s1">
          <Data ss:Type="String">µM</Data>
        </Cell>
        <Cell ss:StyleID="s1">
          <Data ss:Type="Number">2.585</Data>
        </Cell>
        <Cell ss:StyleID="s1">
          <Data ss:Type="String">nL</Data>
        </Cell>
        <Cell ss:StyleID="s1">
          <Data ss:Type="Number">50002.585</Data>
        </Cell>
      </Row>
      <Row>
        <Cell>
          <Data ss:Type="String">R041-1</Data>
        </Cell>
        <Cell ss:StyleID="s1">
          <Data ss:Type="Number">1</Data>
        </Cell>
        <Cell ss:StyleID="s1">
          <Data ss:Type="String">L11</Data>
        </Cell>
        <Cell ss:StyleID="s1">
          <Data ss:Type="Number">12</Data>
        </Cell>
        <Cell ss:StyleID="s1">
          <Data ss:Type="Number">11</Data>
        </Cell>
        <Cell ss:StyleID="s1">
          <Data ss:Type="String">L11</Data>
        </Cell>
        <Cell ss:StyleID="s1">
          <Data ss:Type="Number">12</Data>
        </Cell>
        <Cell ss:StyleID="s1">
          <Data ss:Type="Number">11</Data>
        </Cell>
        <Cell ss:StyleID="s113">
          <Data ss:Type="Number">4</Data>
        </Cell>
        <Cell ss:StyleID="s103">
          <Data ss:Type="String">Eu</Data>
        </Cell>
        <Cell ss:StyleID="s113">
          <Data ss:Type="Number">1</Data>
        </Cell>
        <Cell ss:StyleID="s113">
          <Data ss:Type="Number">7</Data>
        </Cell>
        <Cell ss:StyleID="s2">
          <Data ss:Type="DateTime">2023-08-02T15:04:18.903</Data>
        </Cell>
        <Cell ss:StyleID="s1">
          <Data ss:Type="Number">3.680683521937</Data>
        </Cell>
        <Cell ss:StyleID="s1">
          <Data ss:Type="String">µM</Data>
        </Cell>
        <Cell ss:StyleID="s1">
          <Data ss:Type="Number">1.859</Data>
        </Cell>
        <Cell ss:StyleID="s1">
          <Data ss:Type="String">nL</Data>
        </Cell>
        <Cell ss:StyleID="s1">
          <Data ss:Type="Number">50001.859</Data>
        </Cell>
      </Row>
      <Row>
        <Cell>
          <Data ss:Type="String">R041-1</Data>
        </Cell>
        <Cell ss:StyleID="s1">
          <Data ss:Type="Number">1</Data>
        </Cell>
        <Cell ss:StyleID="s1">
          <Data ss:Type="String">L12</Data>
        </Cell>
        <Cell ss:StyleID="s1">
          <Data ss:Type="Number">12</Data>
        </Cell>
        <Cell ss:StyleID="s1">
          <Data ss:Type="Number">12</Data>
        </Cell>
        <Cell ss:StyleID="s1">
          <Data ss:Type="String">L12</Data>
        </Cell>
        <Cell ss:StyleID="s1">
          <Data ss:Type="Number">12</Data>
        </Cell>
        <Cell ss:StyleID="s1">
          <Data ss:Type="Number">12</Data>
        </Cell>
        <Cell ss:StyleID="s113">
          <Data ss:Type="Number">4</Data>
        </Cell>
        <Cell ss:StyleID="s103">
          <Data ss:Type="String">Eu</Data>
        </Cell>
        <Cell ss:StyleID="s113">
          <Data ss:Type="Number">1</Data>
        </Cell>
        <Cell ss:StyleID="s113">
          <Data ss:Type="Number">7</Data>
        </Cell>
        <Cell ss:StyleID="s2">
          <Data ss:Type="DateTime">2023-08-02T15:04:19.132</Data>
        </Cell>
        <Cell ss:StyleID="s1">
          <Data ss:Type="Number">2.635309782881</Data>
        </Cell>
        <Cell ss:StyleID="s1">
          <Data ss:Type="String">µM</Data>
        </Cell>
        <Cell ss:StyleID="s1">
          <Data ss:Type="Number">1.331</Data>
        </Cell>
        <Cell ss:StyleID="s1">
          <Data ss:Type="String">nL</Data>
        </Cell>
        <Cell ss:StyleID="s1">
          <Data ss:Type="Number">50001.331</Data>
        </Cell>
      </Row>
      <Row>
        <Cell>
          <Data ss:Type="String">R041-1</Data>
        </Cell>
        <Cell ss:StyleID="s1">
          <Data ss:Type="Number">1</Data>
        </Cell>
        <Cell ss:StyleID="s1">
          <Data ss:Type="String">L13</Data>
        </Cell>
        <Cell ss:StyleID="s1">
          <Data ss:Type="Number">12</Data>
        </Cell>
        <Cell ss:StyleID="s1">
          <Data ss:Type="Number">13</Data>
        </Cell>
        <Cell ss:StyleID="s1">
          <Data ss:Type="String">L13</Data>
        </Cell>
        <Cell ss:StyleID="s1">
          <Data ss:Type="Number">12</Data>
        </Cell>
        <Cell ss:StyleID="s1">
          <Data ss:Type="Number">13</Data>
        </Cell>
        <Cell ss:StyleID="s113">
          <Data ss:Type="Number">4</Data>
        </Cell>
        <Cell ss:StyleID="s103">
          <Data ss:Type="String">Eu</Data>
        </Cell>
        <Cell ss:StyleID="s113">
          <Data ss:Type="Number">1</Data>
        </Cell>
        <Cell ss:StyleID="s113">
          <Data ss:Type="Number">7</Data>
        </Cell>
        <Cell ss:StyleID="s2">
          <Data ss:Type="DateTime">2023-08-02T15:04:19.348</Data>
        </Cell>
        <Cell ss:StyleID="s1">
          <Data ss:Type="Number">1.89482372085</Data>
        </Cell>
        <Cell ss:StyleID="s1">
          <Data ss:Type="String">µM</Data>
        </Cell>
        <Cell ss:StyleID="s1">
          <Data ss:Type="Number">0.957</Data>
        </Cell>
        <Cell ss:StyleID="s1">
          <Data ss:Type="String">nL</Data>
        </Cell>
        <Cell ss:StyleID="s1">
          <Data ss:Type="Number">50000.957</Data>
        </Cell>
      </Row>
      <Row>
        <Cell>
          <Data ss:Type="String">R041-1</Data>
        </Cell>
        <Cell ss:StyleID="s1">
          <Data ss:Type="Number">1</Data>
        </Cell>
        <Cell ss:StyleID="s1">
          <Data ss:Type="String">L14</Data>
        </Cell>
        <Cell ss:StyleID="s1">
          <Data ss:Type="Number">12</Data>
        </Cell>
        <Cell ss:StyleID="s1">
          <Data ss:Type="Number">14</Data>
        </Cell>
        <Cell ss:StyleID="s1">
          <Data ss:Type="String">L14</Data>
        </Cell>
        <Cell ss:StyleID="s1">
          <Data ss:Type="Number">12</Data>
        </Cell>
        <Cell ss:StyleID="s1">
          <Data ss:Type="Number">14</Data>
        </Cell>
        <Cell ss:StyleID="s113">
          <Data ss:Type="Number">4</Data>
        </Cell>
        <Cell ss:StyleID="s103">
          <Data ss:Type="String">Eu</Data>
        </Cell>
        <Cell ss:StyleID="s113">
          <Data ss:Type="Number">1</Data>
        </Cell>
        <Cell ss:StyleID="s113">
          <Data ss:Type="Number">7</Data>
        </Cell>
        <Cell ss:StyleID="s2">
          <Data ss:Type="DateTime">2023-08-02T15:04:19.552</Data>
        </Cell>
        <Cell ss:StyleID="s1">
          <Data ss:Type="Number">1.372121121926</Data>
        </Cell>
        <Cell ss:StyleID="s1">
          <Data ss:Type="String">µM</Data>
        </Cell>
        <Cell ss:StyleID="s1">
          <Data ss:Type="Number">0.693</Data>
        </Cell>
        <Cell ss:StyleID="s1">
          <Data ss:Type="String">nL</Data>
        </Cell>
        <Cell ss:StyleID="s1">
          <Data ss:Type="Number">50000.693</Data>
        </Cell>
      </Row>
      <Row>
        <Cell>
          <Data ss:Type="String">R041-1</Data>
        </Cell>
        <Cell ss:StyleID="s1">
          <Data ss:Type="Number">1</Data>
        </Cell>
        <Cell ss:StyleID="s1">
          <Data ss:Type="String">L15</Data>
        </Cell>
        <Cell ss:StyleID="s1">
          <Data ss:Type="Number">12</Data>
        </Cell>
        <Cell ss:StyleID="s1">
          <Data ss:Type="Number">15</Data>
        </Cell>
        <Cell ss:StyleID="s1">
          <Data ss:Type="String">L15</Data>
        </Cell>
        <Cell ss:StyleID="s1">
          <Data ss:Type="Number">12</Data>
        </Cell>
        <Cell ss:StyleID="s1">
          <Data ss:Type="Number">15</Data>
        </Cell>
        <Cell ss:StyleID="s113">
          <Data ss:Type="Number">4</Data>
        </Cell>
        <Cell ss:StyleID="s103">
          <Data ss:Type="String">Eu</Data>
        </Cell>
        <Cell ss:StyleID="s113">
          <Data ss:Type="Number">1</Data>
        </Cell>
        <Cell ss:StyleID="s113">
          <Data ss:Type="Number">7</Data>
        </Cell>
        <Cell ss:StyleID="s2">
          <Data ss:Type="DateTime">2023-08-02T15:04:19.757</Data>
        </Cell>
        <Cell ss:StyleID="s1">
          <Data ss:Type="Number">0.9800903103454</Data>
        </Cell>
        <Cell ss:StyleID="s1">
          <Data ss:Type="String">µM</Data>
        </Cell>
        <Cell ss:StyleID="s1">
          <Data ss:Type="Number">0.495</Data>
        </Cell>
        <Cell ss:StyleID="s1">
          <Data ss:Type="String">nL</Data>
        </Cell>
        <Cell ss:StyleID="s1">
          <Data ss:Type="Number">50000.495</Data>
        </Cell>
      </Row>
      <Row>
        <Cell>
          <Data ss:Type="String">R041-1</Data>
        </Cell>
        <Cell ss:StyleID="s1">
          <Data ss:Type="Number">1</Data>
        </Cell>
        <Cell ss:StyleID="s1">
          <Data ss:Type="String">L16</Data>
        </Cell>
        <Cell ss:StyleID="s1">
          <Data ss:Type="Number">12</Data>
        </Cell>
        <Cell ss:StyleID="s1">
          <Data ss:Type="Number">16</Data>
        </Cell>
        <Cell ss:StyleID="s1">
          <Data ss:Type="String">L16</Data>
        </Cell>
        <Cell ss:StyleID="s1">
          <Data ss:Type="Number">12</Data>
        </Cell>
        <Cell ss:StyleID="s1">
          <Data ss:Type="Number">16</Data>
        </Cell>
        <Cell ss:StyleID="s113">
          <Data ss:Type="Number">4</Data>
        </Cell>
        <Cell ss:StyleID="s103">
          <Data ss:Type="String">Eu</Data>
        </Cell>
        <Cell ss:StyleID="s113">
          <Data ss:Type="Number">1</Data>
        </Cell>
        <Cell ss:StyleID="s113">
          <Data ss:Type="Number">7</Data>
        </Cell>
        <Cell ss:StyleID="s2">
          <Data ss:Type="DateTime">2023-08-02T15:04:19.956</Data>
        </Cell>
        <Cell ss:StyleID="s1">
          <Data ss:Type="Number">0.6969550486466</Data>
        </Cell>
        <Cell ss:StyleID="s1">
          <Data ss:Type="String">µM</Data>
        </Cell>
        <Cell ss:StyleID="s1">
          <Data ss:Type="Number">0.352</Data>
        </Cell>
        <Cell ss:StyleID="s1">
          <Data ss:Type="String">nL</Data>
        </Cell>
        <Cell ss:StyleID="s1">
          <Data ss:Type="Number">50000.352</Data>
        </Cell>
      </Row>
      <Row>
        <Cell>
          <Data ss:Type="String">R041-1</Data>
        </Cell>
        <Cell ss:StyleID="s1">
          <Data ss:Type="Number">1</Data>
        </Cell>
        <Cell ss:StyleID="s1">
          <Data ss:Type="String">L17</Data>
        </Cell>
        <Cell ss:StyleID="s1">
          <Data ss:Type="Number">12</Data>
        </Cell>
        <Cell ss:StyleID="s1">
          <Data ss:Type="Number">17</Data>
        </Cell>
        <Cell ss:StyleID="s1">
          <Data ss:Type="String">L17</Data>
        </Cell>
        <Cell ss:StyleID="s1">
          <Data ss:Type="Number">12</Data>
        </Cell>
        <Cell ss:StyleID="s1">
          <Data ss:Type="Number">17</Data>
        </Cell>
        <Cell ss:StyleID="s113">
          <Data ss:Type="Number">4</Data>
        </Cell>
        <Cell ss:StyleID="s103">
          <Data ss:Type="String">Eu</Data>
        </Cell>
        <Cell ss:StyleID="s113">
          <Data ss:Type="Number">1</Data>
        </Cell>
        <Cell ss:StyleID="s113">
          <Data ss:Type="Number">7</Data>
        </Cell>
        <Cell ss:StyleID="s2">
          <Data ss:Type="DateTime">2023-08-02T15:04:20.149</Data>
        </Cell>
        <Cell ss:StyleID="s1">
          <Data ss:Type="Number">0.5009374427122</Data>
        </Cell>
        <Cell ss:StyleID="s1">
          <Data ss:Type="String">µM</Data>
        </Cell>
        <Cell ss:StyleID="s1">
          <Data ss:Type="Number">0.253</Data>
        </Cell>
        <Cell ss:StyleID="s1">
          <Data ss:Type="String">nL</Data>
        </Cell>
        <Cell ss:StyleID="s1">
          <Data ss:Type="Number">50000.253</Data>
        </Cell>
      </Row>
      <Row>
        <Cell>
          <Data ss:Type="String">R041-1</Data>
        </Cell>
        <Cell ss:StyleID="s1">
          <Data ss:Type="Number">1</Data>
        </Cell>
        <Cell ss:StyleID="s1">
          <Data ss:Type="String">L18</Data>
        </Cell>
        <Cell ss:StyleID="s1">
          <Data ss:Type="Number">12</Data>
        </Cell>
        <Cell ss:StyleID="s1">
          <Data ss:Type="Number">18</Data>
        </Cell>
        <Cell ss:StyleID="s1">
          <Data ss:Type="String">L18</Data>
        </Cell>
        <Cell ss:StyleID="s1">
          <Data ss:Type="Number">12</Data>
        </Cell>
        <Cell ss:StyleID="s1">
          <Data ss:Type="Number">18</Data>
        </Cell>
        <Cell ss:StyleID="s113">
          <Data ss:Type="Number">4</Data>
        </Cell>
        <Cell ss:StyleID="s103">
          <Data ss:Type="String">Eu</Data>
        </Cell>
        <Cell ss:StyleID="s113">
          <Data ss:Type="Number">1</Data>
        </Cell>
        <Cell ss:StyleID="s113">
          <Data ss:Type="Number">7</Data>
        </Cell>
        <Cell ss:StyleID="s2">
          <Data ss:Type="DateTime">2023-08-02T15:04:20.341</Data>
        </Cell>
        <Cell ss:StyleID="s1">
          <Data ss:Type="Number">0.3702586417545</Data>
        </Cell>
        <Cell ss:StyleID="s1">
          <Data ss:Type="String">µM</Data>
        </Cell>
        <Cell ss:StyleID="s1">
          <Data ss:Type="Number">0.187</Data>
        </Cell>
        <Cell ss:StyleID="s1">
          <Data ss:Type="String">nL</Data>
        </Cell>
        <Cell ss:StyleID="s1">
          <Data ss:Type="Number">50000.187</Data>
        </Cell>
      </Row>
      <Row>
        <Cell>
          <Data ss:Type="String">R041-1</Data>
        </Cell>
        <Cell ss:StyleID="s1">
          <Data ss:Type="Number">1</Data>
        </Cell>
        <Cell ss:StyleID="s1">
          <Data ss:Type="String">L19</Data>
        </Cell>
        <Cell ss:StyleID="s1">
          <Data ss:Type="Number">12</Data>
        </Cell>
        <Cell ss:StyleID="s1">
          <Data ss:Type="Number">19</Data>
        </Cell>
        <Cell ss:StyleID="s1">
          <Data ss:Type="String">L19</Data>
        </Cell>
        <Cell ss:StyleID="s1">
          <Data ss:Type="Number">12</Data>
        </Cell>
        <Cell ss:StyleID="s1">
          <Data ss:Type="Number">19</Data>
        </Cell>
        <Cell ss:StyleID="s113">
          <Data ss:Type="Number">4</Data>
        </Cell>
        <Cell ss:StyleID="s103">
          <Data ss:Type="String">Eu</Data>
        </Cell>
        <Cell ss:StyleID="s113">
          <Data ss:Type="Number">1</Data>
        </Cell>
        <Cell ss:StyleID="s113">
          <Data ss:Type="Number">7</Data>
        </Cell>
        <Cell ss:StyleID="s2">
          <Data ss:Type="DateTime">2023-08-02T15:04:20.532</Data>
        </Cell>
        <Cell ss:StyleID="s1">
          <Data ss:Type="Number">0.2613593110495</Data>
        </Cell>
        <Cell ss:StyleID="s1">
          <Data ss:Type="String">µM</Data>
        </Cell>
        <Cell ss:StyleID="s1">
          <Data ss:Type="Number">0.132</Data>
        </Cell>
        <Cell ss:StyleID="s1">
          <Data ss:Type="String">nL</Data>
        </Cell>
        <Cell ss:StyleID="s1">
          <Data ss:Type="Number">50000.132</Data>
        </Cell>
      </Row>
      <Row>
        <Cell>
          <Data ss:Type="String">R041-1</Data>
        </Cell>
        <Cell ss:StyleID="s1">
          <Data ss:Type="Number">1</Data>
        </Cell>
        <Cell ss:StyleID="s1">
          <Data ss:Type="String">L20</Data>
        </Cell>
        <Cell ss:StyleID="s1">
          <Data ss:Type="Number">12</Data>
        </Cell>
        <Cell ss:StyleID="s1">
          <Data ss:Type="Number">20</Data>
        </Cell>
        <Cell ss:StyleID="s1">
          <Data ss:Type="String">L20</Data>
        </Cell>
        <Cell ss:StyleID="s1">
          <Data ss:Type="Number">12</Data>
        </Cell>
        <Cell ss:StyleID="s1">
          <Data ss:Type="Number">20</Data>
        </Cell>
        <Cell ss:StyleID="s113">
          <Data ss:Type="Number">4</Data>
        </Cell>
        <Cell ss:StyleID="s103">
          <Data ss:Type="String">Eu</Data>
        </Cell>
        <Cell ss:StyleID="s113">
          <Data ss:Type="Number">1</Data>
        </Cell>
        <Cell ss:StyleID="s113">
          <Data ss:Type="Number">7</Data>
        </Cell>
        <Cell ss:StyleID="s2">
          <Data ss:Type="DateTime">2023-08-02T15:04:20.716</Data>
        </Cell>
        <Cell ss:StyleID="s1">
          <Data ss:Type="Number">0.1960196286986</Data>
        </Cell>
        <Cell ss:StyleID="s1">
          <Data ss:Type="String">µM</Data>
        </Cell>
        <Cell ss:StyleID="s1">
          <Data ss:Type="Number">0.099</Data>
        </Cell>
        <Cell ss:StyleID="s1">
          <Data ss:Type="String">nL</Data>
        </Cell>
        <Cell ss:StyleID="s1">
          <Data ss:Type="Number">50000.099</Data>
        </Cell>
      </Row>
      <Row>
        <Cell>
          <Data ss:Type="String">R041-1</Data>
        </Cell>
        <Cell ss:StyleID="s1">
          <Data ss:Type="Number">1</Data>
        </Cell>
        <Cell ss:StyleID="s1">
          <Data ss:Type="String">L21</Data>
        </Cell>
        <Cell ss:StyleID="s1">
          <Data ss:Type="Number">12</Data>
        </Cell>
        <Cell ss:StyleID="s1">
          <Data ss:Type="Number">21</Data>
        </Cell>
        <Cell ss:StyleID="s1">
          <Data ss:Type="String">L21</Data>
        </Cell>
        <Cell ss:StyleID="s1">
          <Data ss:Type="Number">12</Data>
        </Cell>
        <Cell ss:StyleID="s1">
          <Data ss:Type="Number">21</Data>
        </Cell>
        <Cell ss:StyleID="s113">
          <Data ss:Type="Number">4</Data>
        </Cell>
        <Cell ss:StyleID="s103">
          <Data ss:Type="String">Eu</Data>
        </Cell>
        <Cell ss:StyleID="s113">
          <Data ss:Type="Number">1</Data>
        </Cell>
        <Cell ss:StyleID="s113">
          <Data ss:Type="Number">7</Data>
        </Cell>
        <Cell ss:StyleID="s2">
          <Data ss:Type="DateTime">2023-08-02T15:04:20.911</Data>
        </Cell>
        <Cell ss:StyleID="s1">
          <Data ss:Type="Number">0.130679822126</Data>
        </Cell>
        <Cell ss:StyleID="s1">
          <Data ss:Type="String">µM</Data>
        </Cell>
        <Cell ss:StyleID="s1">
          <Data ss:Type="Number">0.066</Data>
        </Cell>
        <Cell ss:StyleID="s1">
          <Data ss:Type="String">nL</Data>
        </Cell>
        <Cell ss:StyleID="s1">
          <Data ss:Type="Number">50000.066</Data>
        </Cell>
      </Row>
      <Row>
        <Cell>
          <Data ss:Type="String">R041-1</Data>
        </Cell>
        <Cell ss:StyleID="s1">
          <Data ss:Type="Number">1</Data>
        </Cell>
        <Cell ss:StyleID="s1">
          <Data ss:Type="String">L22</Data>
        </Cell>
        <Cell ss:StyleID="s1">
          <Data ss:Type="Number">12</Data>
        </Cell>
        <Cell ss:StyleID="s1">
          <Data ss:Type="Number">22</Data>
        </Cell>
        <Cell ss:StyleID="s1">
          <Data ss:Type="String">L22</Data>
        </Cell>
        <Cell ss:StyleID="s1">
          <Data ss:Type="Number">12</Data>
        </Cell>
        <Cell ss:StyleID="s1">
          <Data ss:Type="Number">22</Data>
        </Cell>
        <Cell ss:StyleID="s113">
          <Data ss:Type="Number">4</Data>
        </Cell>
        <Cell ss:StyleID="s103">
          <Data ss:Type="String">Eu</Data>
        </Cell>
        <Cell ss:StyleID="s113">
          <Data ss:Type="Number">1</Data>
        </Cell>
        <Cell ss:StyleID="s113">
          <Data ss:Type="Number">7</Data>
        </Cell>
        <Cell ss:StyleID="s2">
          <Data ss:Type="DateTime">2023-08-02T15:04:21.100</Data>
        </Cell>
        <Cell ss:StyleID="s1">
          <Data ss:Type="Number">0.08711991478847</Data>
        </Cell>
        <Cell ss:StyleID="s1">
          <Data ss:Type="String">µM</Data>
        </Cell>
        <Cell ss:StyleID="s1">
          <Data ss:Type="Number">0.044</Data>
        </Cell>
        <Cell ss:StyleID="s1">
          <Data ss:Type="String">nL</Data>
        </Cell>
        <Cell ss:StyleID="s1">
          <Data ss:Type="Number">50000.044</Data>
        </Cell>
      </Row>
      <Row>
        <Cell>
          <Data ss:Type="String">R041-1</Data>
        </Cell>
        <Cell ss:StyleID="s1">
          <Data ss:Type="Number">1</Data>
        </Cell>
        <Cell ss:StyleID="s1">
          <Data ss:Type="String">L23</Data>
        </Cell>
        <Cell ss:StyleID="s1">
          <Data ss:Type="Number">12</Data>
        </Cell>
        <Cell ss:StyleID="s1">
          <Data ss:Type="Number">23</Data>
        </Cell>
        <Cell ss:StyleID="s1">
          <Data ss:Type="String">L23</Data>
        </Cell>
        <Cell ss:StyleID="s1">
          <Data ss:Type="Number">12</Data>
        </Cell>
        <Cell ss:StyleID="s1">
          <Data ss:Type="Number">23</Data>
        </Cell>
        <Cell ss:StyleID="s113">
          <Data ss:Type="Number">4</Data>
        </Cell>
        <Cell ss:StyleID="s103">
          <Data ss:Type="String">Eu</Data>
        </Cell>
        <Cell ss:StyleID="s113">
          <Data ss:Type="Number">1</Data>
        </Cell>
        <Cell ss:StyleID="s113">
          <Data ss:Type="Number">7</Data>
        </Cell>
        <Cell ss:StyleID="s2">
          <Data ss:Type="DateTime">2023-08-02T15:04:21.291</Data>
        </Cell>
        <Cell ss:StyleID="s1">
          <Data ss:Type="Number">0.06533995407632</Data>
        </Cell>
        <Cell ss:StyleID="s1">
          <Data ss:Type="String">µM</Data>
        </Cell>
        <Cell ss:StyleID="s1">
          <Data ss:Type="Number">0.033</Data>
        </Cell>
        <Cell ss:StyleID="s1">
          <Data ss:Type="String">nL</Data>
        </Cell>
        <Cell ss:StyleID="s1">
          <Data ss:Type="Number">50000.033</Data>
        </Cell>
      </Row>
      <Row>
        <Cell>
          <Data ss:Type="String">R041-1</Data>
        </Cell>
        <Cell ss:StyleID="s1">
          <Data ss:Type="Number">1</Data>
        </Cell>
        <Cell ss:StyleID="s1">
          <Data ss:Type="String">L24</Data>
        </Cell>
        <Cell ss:StyleID="s1">
          <Data ss:Type="Number">12</Data>
        </Cell>
        <Cell ss:StyleID="s1">
          <Data ss:Type="Number">24</Data>
        </Cell>
        <Cell ss:StyleID="s1">
          <Data ss:Type="String">L24</Data>
        </Cell>
        <Cell ss:StyleID="s1">
          <Data ss:Type="Number">12</Data>
        </Cell>
        <Cell ss:StyleID="s1">
          <Data ss:Type="Number">24</Data>
        </Cell>
        <Cell ss:StyleID="s113">
          <Data ss:Type="Number">4</Data>
        </Cell>
        <Cell ss:StyleID="s103">
          <Data ss:Type="String">Eu</Data>
        </Cell>
        <Cell ss:StyleID="s113">
          <Data ss:Type="Number">1</Data>
        </Cell>
        <Cell ss:StyleID="s113">
          <Data ss:Type="Number">7</Data>
        </Cell>
        <Cell ss:StyleID="s2">
          <Data ss:Type="DateTime">2023-08-02T15:04:21.482</Data>
        </Cell>
        <Cell ss:StyleID="s1">
          <Data ss:Type="Number">0.04355997800001</Data>
        </Cell>
        <Cell ss:StyleID="s1">
          <Data ss:Type="String">µM</Data>
        </Cell>
        <Cell ss:StyleID="s1">
          <Data ss:Type="Number">0.022</Data>
        </Cell>
        <Cell ss:StyleID="s1">
          <Data ss:Type="String">nL</Data>
        </Cell>
        <Cell ss:StyleID="s1">
          <Data ss:Type="Number">50000.022</Data>
        </Cell>
      </Row>
      <Row>
        <Cell>
          <Data ss:Type="String">R041-1</Data>
        </Cell>
        <Cell ss:StyleID="s1">
          <Data ss:Type="Number">1</Data>
        </Cell>
        <Cell ss:StyleID="s1">
          <Data ss:Type="String">M01</Data>
        </Cell>
        <Cell ss:StyleID="s1">
          <Data ss:Type="Number">13</Data>
        </Cell>
        <Cell ss:StyleID="s1">
          <Data ss:Type="Number">1</Data>
        </Cell>
        <Cell ss:StyleID="s1">
          <Data ss:Type="String">M01</Data>
        </Cell>
        <Cell ss:StyleID="s1">
          <Data ss:Type="Number">13</Data>
        </Cell>
        <Cell ss:StyleID="s1">
          <Data ss:Type="Number">1</Data>
        </Cell>
        <Cell ss:StyleID="s114">
          <Data ss:Type="Number">5</Data>
        </Cell>
        <Cell ss:StyleID="s104">
          <Data ss:Type="String">Nd</Data>
        </Cell>
        <Cell ss:StyleID="s114">
          <Data ss:Type="Number">1</Data>
        </Cell>
        <Cell ss:StyleID="s114">
          <Data ss:Type="Number">8</Data>
        </Cell>
        <Cell ss:StyleID="s2">
          <Data ss:Type="DateTime">2023-08-02T15:04:24.218</Data>
        </Cell>
        <Cell ss:StyleID="s1">
          <Data ss:Type="Number">99.69120010274</Data>
        </Cell>
        <Cell ss:StyleID="s1">
          <Data ss:Type="String">µM</Data>
        </Cell>
        <Cell ss:StyleID="s1">
          <Data ss:Type="Number">50.4</Data>
        </Cell>
        <Cell ss:StyleID="s1">
          <Data ss:Type="String">nL</Data>
        </Cell>
        <Cell ss:StyleID="s1">
          <Data ss:Type="Number">50050.4</Data>
        </Cell>
      </Row>
      <Row>
        <Cell>
          <Data ss:Type="String">R041-1</Data>
        </Cell>
        <Cell ss:StyleID="s1">
          <Data ss:Type="Number">1</Data>
        </Cell>
        <Cell ss:StyleID="s1">
          <Data ss:Type="String">M02</Data>
        </Cell>
        <Cell ss:StyleID="s1">
          <Data ss:Type="Number">13</Data>
        </Cell>
        <Cell ss:StyleID="s1">
          <Data ss:Type="Number">2</Data>
        </Cell>
        <Cell ss:StyleID="s1">
          <Data ss:Type="String">M02</Data>
        </Cell>
        <Cell ss:StyleID="s1">
          <Data ss:Type="Number">13</Data>
        </Cell>
        <Cell ss:StyleID="s1">
          <Data ss:Type="Number">2</Data>
        </Cell>
        <Cell ss:StyleID="s114">
          <Data ss:Type="Number">5</Data>
        </Cell>
        <Cell ss:StyleID="s104">
          <Data ss:Type="String">Nd</Data>
        </Cell>
        <Cell ss:StyleID="s114">
          <Data ss:Type="Number">1</Data>
        </Cell>
        <Cell ss:StyleID="s114">
          <Data ss:Type="Number">8</Data>
        </Cell>
        <Cell ss:StyleID="s2">
          <Data ss:Type="DateTime">2023-08-02T15:04:24.623</Data>
        </Cell>
        <Cell ss:StyleID="s1">
          <Data ss:Type="Number">72.01972509871</Data>
        </Cell>
        <Cell ss:StyleID="s1">
          <Data ss:Type="String">µM</Data>
        </Cell>
        <Cell ss:StyleID="s1">
          <Data ss:Type="Number">36.4</Data>
        </Cell>
        <Cell ss:StyleID="s1">
          <Data ss:Type="String">nL</Data>
        </Cell>
        <Cell ss:StyleID="s1">
          <Data ss:Type="Number">50036.4</Data>
        </Cell>
      </Row>
      <Row>
        <Cell>
          <Data ss:Type="String">R041-1</Data>
        </Cell>
        <Cell ss:StyleID="s1">
          <Data ss:Type="Number">1</Data>
        </Cell>
        <Cell ss:StyleID="s1">
          <Data ss:Type="String">M03</Data>
        </Cell>
        <Cell ss:StyleID="s1">
          <Data ss:Type="Number">13</Data>
        </Cell>
        <Cell ss:StyleID="s1">
          <Data ss:Type="Number">3</Data>
        </Cell>
        <Cell ss:StyleID="s1">
          <Data ss:Type="String">M03</Data>
        </Cell>
        <Cell ss:StyleID="s1">
          <Data ss:Type="Number">13</Data>
        </Cell>
        <Cell ss:StyleID="s1">
          <Data ss:Type="Number">3</Data>
        </Cell>
        <Cell ss:StyleID="s114">
          <Data ss:Type="Number">5</Data>
        </Cell>
        <Cell ss:StyleID="s104">
          <Data ss:Type="String">Nd</Data>
        </Cell>
        <Cell ss:StyleID="s114">
          <Data ss:Type="Number">1</Data>
        </Cell>
        <Cell ss:StyleID="s114">
          <Data ss:Type="Number">8</Data>
        </Cell>
        <Cell ss:StyleID="s2">
          <Data ss:Type="DateTime">2023-08-02T15:04:24.830</Data>
        </Cell>
        <Cell ss:StyleID="s1">
          <Data ss:Type="Number">52.08643289665</Data>
        </Cell>
        <Cell ss:StyleID="s1">
          <Data ss:Type="String">µM</Data>
        </Cell>
        <Cell ss:StyleID="s1">
          <Data ss:Type="Number">26.32</Data>
        </Cell>
        <Cell ss:StyleID="s1">
          <Data ss:Type="String">nL</Data>
        </Cell>
        <Cell ss:StyleID="s1">
          <Data ss:Type="Number">50026.32</Data>
        </Cell>
      </Row>
      <Row>
        <Cell>
          <Data ss:Type="String">R041-1</Data>
        </Cell>
        <Cell ss:StyleID="s1">
          <Data ss:Type="Number">1</Data>
        </Cell>
        <Cell ss:StyleID="s1">
          <Data ss:Type="String">M04</Data>
        </Cell>
        <Cell ss:StyleID="s1">
          <Data ss:Type="Number">13</Data>
        </Cell>
        <Cell ss:StyleID="s1">
          <Data ss:Type="Number">4</Data>
        </Cell>
        <Cell ss:StyleID="s1">
          <Data ss:Type="String">M04</Data>
        </Cell>
        <Cell ss:StyleID="s1">
          <Data ss:Type="Number">13</Data>
        </Cell>
        <Cell ss:StyleID="s1">
          <Data ss:Type="Number">4</Data>
        </Cell>
        <Cell ss:StyleID="s114">
          <Data ss:Type="Number">5</Data>
        </Cell>
        <Cell ss:StyleID="s104">
          <Data ss:Type="String">Nd</Data>
        </Cell>
        <Cell ss:StyleID="s114">
          <Data ss:Type="Number">1</Data>
        </Cell>
        <Cell ss:StyleID="s114">
          <Data ss:Type="Number">8</Data>
        </Cell>
        <Cell ss:StyleID="s2">
          <Data ss:Type="DateTime">2023-08-02T15:04:25.034</Data>
        </Cell>
        <Cell ss:StyleID="s1">
          <Data ss:Type="Number">36.57669117946</Data>
        </Cell>
        <Cell ss:StyleID="s1">
          <Data ss:Type="String">µM</Data>
        </Cell>
        <Cell ss:StyleID="s1">
          <Data ss:Type="Number">18.48</Data>
        </Cell>
        <Cell ss:StyleID="s1">
          <Data ss:Type="String">nL</Data>
        </Cell>
        <Cell ss:StyleID="s1">
          <Data ss:Type="Number">50018.48</Data>
        </Cell>
      </Row>
      <Row>
        <Cell>
          <Data ss:Type="String">R041-1</Data>
        </Cell>
        <Cell ss:StyleID="s1">
          <Data ss:Type="Number">1</Data>
        </Cell>
        <Cell ss:StyleID="s1">
          <Data ss:Type="String">M05</Data>
        </Cell>
        <Cell ss:StyleID="s1">
          <Data ss:Type="Number">13</Data>
        </Cell>
        <Cell ss:StyleID="s1">
          <Data ss:Type="Number">5</Data>
        </Cell>
        <Cell ss:StyleID="s1">
          <Data ss:Type="String">M05</Data>
        </Cell>
        <Cell ss:StyleID="s1">
          <Data ss:Type="Number">13</Data>
        </Cell>
        <Cell ss:StyleID="s1">
          <Data ss:Type="Number">5</Data>
        </Cell>
        <Cell ss:StyleID="s114">
          <Data ss:Type="Number">5</Data>
        </Cell>
        <Cell ss:StyleID="s104">
          <Data ss:Type="String">Nd</Data>
        </Cell>
        <Cell ss:StyleID="s114">
          <Data ss:Type="Number">1</Data>
        </Cell>
        <Cell ss:StyleID="s114">
          <Data ss:Type="Number">8</Data>
        </Cell>
        <Cell ss:StyleID="s2">
          <Data ss:Type="DateTime">2023-08-02T15:04:25.226</Data>
        </Cell>
        <Cell ss:StyleID="s1">
          <Data ss:Type="Number">26.60403493488</Data>
        </Cell>
        <Cell ss:StyleID="s1">
          <Data ss:Type="String">µM</Data>
        </Cell>
        <Cell ss:StyleID="s1">
          <Data ss:Type="Number">13.44</Data>
        </Cell>
        <Cell ss:StyleID="s1">
          <Data ss:Type="String">nL</Data>
        </Cell>
        <Cell ss:StyleID="s1">
          <Data ss:Type="Number">50013.44</Data>
        </Cell>
      </Row>
      <Row>
        <Cell>
          <Data ss:Type="String">R041-1</Data>
        </Cell>
        <Cell ss:StyleID="s1">
          <Data ss:Type="Number">1</Data>
        </Cell>
        <Cell ss:StyleID="s1">
          <Data ss:Type="String">M06</Data>
        </Cell>
        <Cell ss:StyleID="s1">
          <Data ss:Type="Number">13</Data>
        </Cell>
        <Cell ss:StyleID="s1">
          <Data ss:Type="Number">6</Data>
        </Cell>
        <Cell ss:StyleID="s1">
          <Data ss:Type="String">M06</Data>
        </Cell>
        <Cell ss:StyleID="s1">
          <Data ss:Type="Number">13</Data>
        </Cell>
        <Cell ss:StyleID="s1">
          <Data ss:Type="Number">6</Data>
        </Cell>
        <Cell ss:StyleID="s114">
          <Data ss:Type="Number">5</Data>
        </Cell>
        <Cell ss:StyleID="s104">
          <Data ss:Type="String">Nd</Data>
        </Cell>
        <Cell ss:StyleID="s114">
          <Data ss:Type="Number">1</Data>
        </Cell>
        <Cell ss:StyleID="s114">
          <Data ss:Type="Number">8</Data>
        </Cell>
        <Cell ss:StyleID="s2">
          <Data ss:Type="DateTime">2023-08-02T15:04:25.419</Data>
        </Cell>
        <Cell ss:StyleID="s1">
          <Data ss:Type="Number">18.84595273191</Data>
        </Cell>
        <Cell ss:StyleID="s1">
          <Data ss:Type="String">µM</Data>
        </Cell>
        <Cell ss:StyleID="s1">
          <Data ss:Type="Number">9.52</Data>
        </Cell>
        <Cell ss:StyleID="s1">
          <Data ss:Type="String">nL</Data>
        </Cell>
        <Cell ss:StyleID="s1">
          <Data ss:Type="Number">50009.52</Data>
        </Cell>
      </Row>
      <Row>
        <Cell>
          <Data ss:Type="String">R041-1</Data>
        </Cell>
        <Cell ss:StyleID="s1">
          <Data ss:Type="Number">1</Data>
        </Cell>
        <Cell ss:StyleID="s1">
          <Data ss:Type="String">M07</Data>
        </Cell>
        <Cell ss:StyleID="s1">
          <Data ss:Type="Number">13</Data>
        </Cell>
        <Cell ss:StyleID="s1">
          <Data ss:Type="Number">7</Data>
        </Cell>
        <Cell ss:StyleID="s1">
          <Data ss:Type="String">M07</Data>
        </Cell>
        <Cell ss:StyleID="s1">
          <Data ss:Type="Number">13</Data>
        </Cell>
        <Cell ss:StyleID="s1">
          <Data ss:Type="Number">7</Data>
        </Cell>
        <Cell ss:StyleID="s114">
          <Data ss:Type="Number">5</Data>
        </Cell>
        <Cell ss:StyleID="s104">
          <Data ss:Type="String">Nd</Data>
        </Cell>
        <Cell ss:StyleID="s114">
          <Data ss:Type="Number">1</Data>
        </Cell>
        <Cell ss:StyleID="s114">
          <Data ss:Type="Number">8</Data>
        </Cell>
        <Cell ss:StyleID="s2">
          <Data ss:Type="DateTime">2023-08-02T15:04:25.602</Data>
        </Cell>
        <Cell ss:StyleID="s1">
          <Data ss:Type="Number">13.30374987694</Data>
        </Cell>
        <Cell ss:StyleID="s1">
          <Data ss:Type="String">µM</Data>
        </Cell>
        <Cell ss:StyleID="s1">
          <Data ss:Type="Number">6.72</Data>
        </Cell>
        <Cell ss:StyleID="s1">
          <Data ss:Type="String">nL</Data>
        </Cell>
        <Cell ss:StyleID="s1">
          <Data ss:Type="Number">50006.72</Data>
        </Cell>
      </Row>
      <Row>
        <Cell>
          <Data ss:Type="String">R041-1</Data>
        </Cell>
        <Cell ss:StyleID="s1">
          <Data ss:Type="Number">1</Data>
        </Cell>
        <Cell ss:StyleID="s1">
          <Data ss:Type="String">M08</Data>
        </Cell>
        <Cell ss:StyleID="s1">
          <Data ss:Type="Number">13</Data>
        </Cell>
        <Cell ss:StyleID="s1">
          <Data ss:Type="Number">8</Data>
        </Cell>
        <Cell ss:StyleID="s1">
          <Data ss:Type="String">M08</Data>
        </Cell>
        <Cell ss:StyleID="s1">
          <Data ss:Type="Number">13</Data>
        </Cell>
        <Cell ss:StyleID="s1">
          <Data ss:Type="Number">8</Data>
        </Cell>
        <Cell ss:StyleID="s114">
          <Data ss:Type="Number">5</Data>
        </Cell>
        <Cell ss:StyleID="s104">
          <Data ss:Type="String">Nd</Data>
        </Cell>
        <Cell ss:StyleID="s114">
          <Data ss:Type="Number">1</Data>
        </Cell>
        <Cell ss:StyleID="s114">
          <Data ss:Type="Number">8</Data>
        </Cell>
        <Cell ss:StyleID="s2">
          <Data ss:Type="DateTime">2023-08-02T15:04:25.789</Data>
        </Cell>
        <Cell ss:StyleID="s1">
          <Data ss:Type="Number">9.978202860704</Data>
        </Cell>
        <Cell ss:StyleID="s1">
          <Data ss:Type="String">µM</Data>
        </Cell>
        <Cell ss:StyleID="s1">
          <Data ss:Type="Number">5.04</Data>
        </Cell>
        <Cell ss:StyleID="s1">
          <Data ss:Type="String">nL</Data>
        </Cell>
        <Cell ss:StyleID="s1">
          <Data ss:Type="Number">50005.04</Data>
        </Cell>
      </Row>
      <Row>
        <Cell>
          <Data ss:Type="String">R041-1</Data>
        </Cell>
        <Cell ss:StyleID="s1">
          <Data ss:Type="Number">1</Data>
        </Cell>
        <Cell ss:StyleID="s1">
          <Data ss:Type="String">M09</Data>
        </Cell>
        <Cell ss:StyleID="s1">
          <Data ss:Type="Number">13</Data>
        </Cell>
        <Cell ss:StyleID="s1">
          <Data ss:Type="Number">9</Data>
        </Cell>
        <Cell ss:StyleID="s1">
          <Data ss:Type="String">M09</Data>
        </Cell>
        <Cell ss:StyleID="s1">
          <Data ss:Type="Number">13</Data>
        </Cell>
        <Cell ss:StyleID="s1">
          <Data ss:Type="Number">9</Data>
        </Cell>
        <Cell ss:StyleID="s114">
          <Data ss:Type="Number">5</Data>
        </Cell>
        <Cell ss:StyleID="s104">
          <Data ss:Type="String">Nd</Data>
        </Cell>
        <Cell ss:StyleID="s114">
          <Data ss:Type="Number">1</Data>
        </Cell>
        <Cell ss:StyleID="s114">
          <Data ss:Type="Number">8</Data>
        </Cell>
        <Cell ss:StyleID="s2">
          <Data ss:Type="DateTime">2023-08-02T15:04:25.981</Data>
        </Cell>
        <Cell ss:StyleID="s1">
          <Data ss:Type="Number">7.099770170749</Data>
        </Cell>
        <Cell ss:StyleID="s1">
          <Data ss:Type="String">µM</Data>
        </Cell>
        <Cell ss:StyleID="s1">
          <Data ss:Type="Number">3.586</Data>
        </Cell>
        <Cell ss:StyleID="s1">
          <Data ss:Type="String">nL</Data>
        </Cell>
        <Cell ss:StyleID="s1">
          <Data ss:Type="Number">50003.586</Data>
        </Cell>
      </Row>
      <Row>
        <Cell>
          <Data ss:Type="String">R041-1</Data>
        </Cell>
        <Cell ss:StyleID="s1">
          <Data ss:Type="Number">1</Data>
        </Cell>
        <Cell ss:StyleID="s1">
          <Data ss:Type="String">M10</Data>
        </Cell>
        <Cell ss:StyleID="s1">
          <Data ss:Type="Number">13</Data>
        </Cell>
        <Cell ss:StyleID="s1">
          <Data ss:Type="Number">10</Data>
        </Cell>
        <Cell ss:StyleID="s1">
          <Data ss:Type="String">M10</Data>
        </Cell>
        <Cell ss:StyleID="s1">
          <Data ss:Type="Number">13</Data>
        </Cell>
        <Cell ss:StyleID="s1">
          <Data ss:Type="Number">10</Data>
        </Cell>
        <Cell ss:StyleID="s114">
          <Data ss:Type="Number">5</Data>
        </Cell>
        <Cell ss:StyleID="s104">
          <Data ss:Type="String">Nd</Data>
        </Cell>
        <Cell ss:StyleID="s114">
          <Data ss:Type="Number">1</Data>
        </Cell>
        <Cell ss:StyleID="s114">
          <Data ss:Type="Number">8</Data>
        </Cell>
        <Cell ss:StyleID="s2">
          <Data ss:Type="DateTime">2023-08-02T15:04:26.246</Data>
        </Cell>
        <Cell ss:StyleID="s1">
          <Data ss:Type="Number">5.118035904656</Data>
        </Cell>
        <Cell ss:StyleID="s1">
          <Data ss:Type="String">µM</Data>
        </Cell>
        <Cell ss:StyleID="s1">
          <Data ss:Type="Number">2.585</Data>
        </Cell>
        <Cell ss:StyleID="s1">
          <Data ss:Type="String">nL</Data>
        </Cell>
        <Cell ss:StyleID="s1">
          <Data ss:Type="Number">50002.585</Data>
        </Cell>
      </Row>
      <Row>
        <Cell>
          <Data ss:Type="String">R041-1</Data>
        </Cell>
        <Cell ss:StyleID="s1">
          <Data ss:Type="Number">1</Data>
        </Cell>
        <Cell ss:StyleID="s1">
          <Data ss:Type="String">M11</Data>
        </Cell>
        <Cell ss:StyleID="s1">
          <Data ss:Type="Number">13</Data>
        </Cell>
        <Cell ss:StyleID="s1">
          <Data ss:Type="Number">11</Data>
        </Cell>
        <Cell ss:StyleID="s1">
          <Data ss:Type="String">M11</Data>
        </Cell>
        <Cell ss:StyleID="s1">
          <Data ss:Type="Number">13</Data>
        </Cell>
        <Cell ss:StyleID="s1">
          <Data ss:Type="Number">11</Data>
        </Cell>
        <Cell ss:StyleID="s114">
          <Data ss:Type="Number">5</Data>
        </Cell>
        <Cell ss:StyleID="s104">
          <Data ss:Type="String">Nd</Data>
        </Cell>
        <Cell ss:StyleID="s114">
          <Data ss:Type="Number">1</Data>
        </Cell>
        <Cell ss:StyleID="s114">
          <Data ss:Type="Number">8</Data>
        </Cell>
        <Cell ss:StyleID="s2">
          <Data ss:Type="DateTime">2023-08-02T15:04:26.487</Data>
        </Cell>
        <Cell ss:StyleID="s1">
          <Data ss:Type="Number">3.680683521937</Data>
        </Cell>
        <Cell ss:StyleID="s1">
          <Data ss:Type="String">µM</Data>
        </Cell>
        <Cell ss:StyleID="s1">
          <Data ss:Type="Number">1.859</Data>
        </Cell>
        <Cell ss:StyleID="s1">
          <Data ss:Type="String">nL</Data>
        </Cell>
        <Cell ss:StyleID="s1">
          <Data ss:Type="Number">50001.859</Data>
        </Cell>
      </Row>
      <Row>
        <Cell>
          <Data ss:Type="String">R041-1</Data>
        </Cell>
        <Cell ss:StyleID="s1">
          <Data ss:Type="Number">1</Data>
        </Cell>
        <Cell ss:StyleID="s1">
          <Data ss:Type="String">M12</Data>
        </Cell>
        <Cell ss:StyleID="s1">
          <Data ss:Type="Number">13</Data>
        </Cell>
        <Cell ss:StyleID="s1">
          <Data ss:Type="Number">12</Data>
        </Cell>
        <Cell ss:StyleID="s1">
          <Data ss:Type="String">M12</Data>
        </Cell>
        <Cell ss:StyleID="s1">
          <Data ss:Type="Number">13</Data>
        </Cell>
        <Cell ss:StyleID="s1">
          <Data ss:Type="Number">12</Data>
        </Cell>
        <Cell ss:StyleID="s114">
          <Data ss:Type="Number">5</Data>
        </Cell>
        <Cell ss:StyleID="s104">
          <Data ss:Type="String">Nd</Data>
        </Cell>
        <Cell ss:StyleID="s114">
          <Data ss:Type="Number">1</Data>
        </Cell>
        <Cell ss:StyleID="s114">
          <Data ss:Type="Number">8</Data>
        </Cell>
        <Cell ss:StyleID="s2">
          <Data ss:Type="DateTime">2023-08-02T15:04:26.712</Data>
        </Cell>
        <Cell ss:StyleID="s1">
          <Data ss:Type="Number">2.635309782881</Data>
        </Cell>
        <Cell ss:StyleID="s1">
          <Data ss:Type="String">µM</Data>
        </Cell>
        <Cell ss:StyleID="s1">
          <Data ss:Type="Number">1.331</Data>
        </Cell>
        <Cell ss:StyleID="s1">
          <Data ss:Type="String">nL</Data>
        </Cell>
        <Cell ss:StyleID="s1">
          <Data ss:Type="Number">50001.331</Data>
        </Cell>
      </Row>
      <Row>
        <Cell>
          <Data ss:Type="String">R041-1</Data>
        </Cell>
        <Cell ss:StyleID="s1">
          <Data ss:Type="Number">1</Data>
        </Cell>
        <Cell ss:StyleID="s1">
          <Data ss:Type="String">M13</Data>
        </Cell>
        <Cell ss:StyleID="s1">
          <Data ss:Type="Number">13</Data>
        </Cell>
        <Cell ss:StyleID="s1">
          <Data ss:Type="Number">13</Data>
        </Cell>
        <Cell ss:StyleID="s1">
          <Data ss:Type="String">M13</Data>
        </Cell>
        <Cell ss:StyleID="s1">
          <Data ss:Type="Number">13</Data>
        </Cell>
        <Cell ss:StyleID="s1">
          <Data ss:Type="Number">13</Data>
        </Cell>
        <Cell ss:StyleID="s114">
          <Data ss:Type="Number">5</Data>
        </Cell>
        <Cell ss:StyleID="s104">
          <Data ss:Type="String">Nd</Data>
        </Cell>
        <Cell ss:StyleID="s114">
          <Data ss:Type="Number">1</Data>
        </Cell>
        <Cell ss:StyleID="s114">
          <Data ss:Type="Number">8</Data>
        </Cell>
        <Cell ss:StyleID="s2">
          <Data ss:Type="DateTime">2023-08-02T15:04:26.927</Data>
        </Cell>
        <Cell ss:StyleID="s1">
          <Data ss:Type="Number">1.89482372085</Data>
        </Cell>
        <Cell ss:StyleID="s1">
          <Data ss:Type="String">µM</Data>
        </Cell>
        <Cell ss:StyleID="s1">
          <Data ss:Type="Number">0.957</Data>
        </Cell>
        <Cell ss:StyleID="s1">
          <Data ss:Type="String">nL</Data>
        </Cell>
        <Cell ss:StyleID="s1">
          <Data ss:Type="Number">50000.957</Data>
        </Cell>
      </Row>
      <Row>
        <Cell>
          <Data ss:Type="String">R041-1</Data>
        </Cell>
        <Cell ss:StyleID="s1">
          <Data ss:Type="Number">1</Data>
        </Cell>
        <Cell ss:StyleID="s1">
          <Data ss:Type="String">M14</Data>
        </Cell>
        <Cell ss:StyleID="s1">
          <Data ss:Type="Number">13</Data>
        </Cell>
        <Cell ss:StyleID="s1">
          <Data ss:Type="Number">14</Data>
        </Cell>
        <Cell ss:StyleID="s1">
          <Data ss:Type="String">M14</Data>
        </Cell>
        <Cell ss:StyleID="s1">
          <Data ss:Type="Number">13</Data>
        </Cell>
        <Cell ss:StyleID="s1">
          <Data ss:Type="Number">14</Data>
        </Cell>
        <Cell ss:StyleID="s114">
          <Data ss:Type="Number">5</Data>
        </Cell>
        <Cell ss:StyleID="s104">
          <Data ss:Type="String">Nd</Data>
        </Cell>
        <Cell ss:StyleID="s114">
          <Data ss:Type="Number">1</Data>
        </Cell>
        <Cell ss:StyleID="s114">
          <Data ss:Type="Number">8</Data>
        </Cell>
        <Cell ss:StyleID="s2">
          <Data ss:Type="DateTime">2023-08-02T15:04:27.133</Data>
        </Cell>
        <Cell ss:StyleID="s1">
          <Data ss:Type="Number">1.372121121926</Data>
        </Cell>
        <Cell ss:StyleID="s1">
          <Data ss:Type="String">µM</Data>
        </Cell>
        <Cell ss:StyleID="s1">
          <Data ss:Type="Number">0.693</Data>
        </Cell>
        <Cell ss:StyleID="s1">
          <Data ss:Type="String">nL</Data>
        </Cell>
        <Cell ss:StyleID="s1">
          <Data ss:Type="Number">50000.693</Data>
        </Cell>
      </Row>
      <Row>
        <Cell>
          <Data ss:Type="String">R041-1</Data>
        </Cell>
        <Cell ss:StyleID="s1">
          <Data ss:Type="Number">1</Data>
        </Cell>
        <Cell ss:StyleID="s1">
          <Data ss:Type="String">M15</Data>
        </Cell>
        <Cell ss:StyleID="s1">
          <Data ss:Type="Number">13</Data>
        </Cell>
        <Cell ss:StyleID="s1">
          <Data ss:Type="Number">15</Data>
        </Cell>
        <Cell ss:StyleID="s1">
          <Data ss:Type="String">M15</Data>
        </Cell>
        <Cell ss:StyleID="s1">
          <Data ss:Type="Number">13</Data>
        </Cell>
        <Cell ss:StyleID="s1">
          <Data ss:Type="Number">15</Data>
        </Cell>
        <Cell ss:StyleID="s114">
          <Data ss:Type="Number">5</Data>
        </Cell>
        <Cell ss:StyleID="s104">
          <Data ss:Type="String">Nd</Data>
        </Cell>
        <Cell ss:StyleID="s114">
          <Data ss:Type="Number">1</Data>
        </Cell>
        <Cell ss:StyleID="s114">
          <Data ss:Type="Number">8</Data>
        </Cell>
        <Cell ss:StyleID="s2">
          <Data ss:Type="DateTime">2023-08-02T15:04:27.337</Data>
        </Cell>
        <Cell ss:StyleID="s1">
          <Data ss:Type="Number">0.9800903103454</Data>
        </Cell>
        <Cell ss:StyleID="s1">
          <Data ss:Type="String">µM</Data>
        </Cell>
        <Cell ss:StyleID="s1">
          <Data ss:Type="Number">0.495</Data>
        </Cell>
        <Cell ss:StyleID="s1">
          <Data ss:Type="String">nL</Data>
        </Cell>
        <Cell ss:StyleID="s1">
          <Data ss:Type="Number">50000.495</Data>
        </Cell>
      </Row>
      <Row>
        <Cell>
          <Data ss:Type="String">R041-1</Data>
        </Cell>
        <Cell ss:StyleID="s1">
          <Data ss:Type="Number">1</Data>
        </Cell>
        <Cell ss:StyleID="s1">
          <Data ss:Type="String">M16</Data>
        </Cell>
        <Cell ss:StyleID="s1">
          <Data ss:Type="Number">13</Data>
        </Cell>
        <Cell ss:StyleID="s1">
          <Data ss:Type="Number">16</Data>
        </Cell>
        <Cell ss:StyleID="s1">
          <Data ss:Type="String">M16</Data>
        </Cell>
        <Cell ss:StyleID="s1">
          <Data ss:Type="Number">13</Data>
        </Cell>
        <Cell ss:StyleID="s1">
          <Data ss:Type="Number">16</Data>
        </Cell>
        <Cell ss:StyleID="s114">
          <Data ss:Type="Number">5</Data>
        </Cell>
        <Cell ss:StyleID="s104">
          <Data ss:Type="String">Nd</Data>
        </Cell>
        <Cell ss:StyleID="s114">
          <Data ss:Type="Number">1</Data>
        </Cell>
        <Cell ss:StyleID="s114">
          <Data ss:Type="Number">8</Data>
        </Cell>
        <Cell ss:StyleID="s2">
          <Data ss:Type="DateTime">2023-08-02T15:04:27.533</Data>
        </Cell>
        <Cell ss:StyleID="s1">
          <Data ss:Type="Number">0.6969550486466</Data>
        </Cell>
        <Cell ss:StyleID="s1">
          <Data ss:Type="String">µM</Data>
        </Cell>
        <Cell ss:StyleID="s1">
          <Data ss:Type="Number">0.352</Data>
        </Cell>
        <Cell ss:StyleID="s1">
          <Data ss:Type="String">nL</Data>
        </Cell>
        <Cell ss:StyleID="s1">
          <Data ss:Type="Number">50000.352</Data>
        </Cell>
      </Row>
      <Row>
        <Cell>
          <Data ss:Type="String">R041-1</Data>
        </Cell>
        <Cell ss:StyleID="s1">
          <Data ss:Type="Number">1</Data>
        </Cell>
        <Cell ss:StyleID="s1">
          <Data ss:Type="String">M17</Data>
        </Cell>
        <Cell ss:StyleID="s1">
          <Data ss:Type="Number">13</Data>
        </Cell>
        <Cell ss:StyleID="s1">
          <Data ss:Type="Number">17</Data>
        </Cell>
        <Cell ss:StyleID="s1">
          <Data ss:Type="String">M17</Data>
        </Cell>
        <Cell ss:StyleID="s1">
          <Data ss:Type="Number">13</Data>
        </Cell>
        <Cell ss:StyleID="s1">
          <Data ss:Type="Number">17</Data>
        </Cell>
        <Cell ss:StyleID="s114">
          <Data ss:Type="Number">5</Data>
        </Cell>
        <Cell ss:StyleID="s104">
          <Data ss:Type="String">Nd</Data>
        </Cell>
        <Cell ss:StyleID="s114">
          <Data ss:Type="Number">1</Data>
        </Cell>
        <Cell ss:StyleID="s114">
          <Data ss:Type="Number">8</Data>
        </Cell>
        <Cell ss:StyleID="s2">
          <Data ss:Type="DateTime">2023-08-02T15:04:27.734</Data>
        </Cell>
        <Cell ss:StyleID="s1">
          <Data ss:Type="Number">0.5009374427122</Data>
        </Cell>
        <Cell ss:StyleID="s1">
          <Data ss:Type="String">µM</Data>
        </Cell>
        <Cell ss:StyleID="s1">
          <Data ss:Type="Number">0.253</Data>
        </Cell>
        <Cell ss:StyleID="s1">
          <Data ss:Type="String">nL</Data>
        </Cell>
        <Cell ss:StyleID="s1">
          <Data ss:Type="Number">50000.253</Data>
        </Cell>
      </Row>
      <Row>
        <Cell>
          <Data ss:Type="String">R041-1</Data>
        </Cell>
        <Cell ss:StyleID="s1">
          <Data ss:Type="Number">1</Data>
        </Cell>
        <Cell ss:StyleID="s1">
          <Data ss:Type="String">M18</Data>
        </Cell>
        <Cell ss:StyleID="s1">
          <Data ss:Type="Number">13</Data>
        </Cell>
        <Cell ss:StyleID="s1">
          <Data ss:Type="Number">18</Data>
        </Cell>
        <Cell ss:StyleID="s1">
          <Data ss:Type="String">M18</Data>
        </Cell>
        <Cell ss:StyleID="s1">
          <Data ss:Type="Number">13</Data>
        </Cell>
        <Cell ss:StyleID="s1">
          <Data ss:Type="Number">18</Data>
        </Cell>
        <Cell ss:StyleID="s114">
          <Data ss:Type="Number">5</Data>
        </Cell>
        <Cell ss:StyleID="s104">
          <Data ss:Type="String">Nd</Data>
        </Cell>
        <Cell ss:StyleID="s114">
          <Data ss:Type="Number">1</Data>
        </Cell>
        <Cell ss:StyleID="s114">
          <Data ss:Type="Number">8</Data>
        </Cell>
        <Cell ss:StyleID="s2">
          <Data ss:Type="DateTime">2023-08-02T15:04:27.926</Data>
        </Cell>
        <Cell ss:StyleID="s1">
          <Data ss:Type="Number">0.3702586417545</Data>
        </Cell>
        <Cell ss:StyleID="s1">
          <Data ss:Type="String">µM</Data>
        </Cell>
        <Cell ss:StyleID="s1">
          <Data ss:Type="Number">0.187</Data>
        </Cell>
        <Cell ss:StyleID="s1">
          <Data ss:Type="String">nL</Data>
        </Cell>
        <Cell ss:StyleID="s1">
          <Data ss:Type="Number">50000.187</Data>
        </Cell>
      </Row>
      <Row>
        <Cell>
          <Data ss:Type="String">R041-1</Data>
        </Cell>
        <Cell ss:StyleID="s1">
          <Data ss:Type="Number">1</Data>
        </Cell>
        <Cell ss:StyleID="s1">
          <Data ss:Type="String">M19</Data>
        </Cell>
        <Cell ss:StyleID="s1">
          <Data ss:Type="Number">13</Data>
        </Cell>
        <Cell ss:StyleID="s1">
          <Data ss:Type="Number">19</Data>
        </Cell>
        <Cell ss:StyleID="s1">
          <Data ss:Type="String">M19</Data>
        </Cell>
        <Cell ss:StyleID="s1">
          <Data ss:Type="Number">13</Data>
        </Cell>
        <Cell ss:StyleID="s1">
          <Data ss:Type="Number">19</Data>
        </Cell>
        <Cell ss:StyleID="s114">
          <Data ss:Type="Number">5</Data>
        </Cell>
        <Cell ss:StyleID="s104">
          <Data ss:Type="String">Nd</Data>
        </Cell>
        <Cell ss:StyleID="s114">
          <Data ss:Type="Number">1</Data>
        </Cell>
        <Cell ss:StyleID="s114">
          <Data ss:Type="Number">8</Data>
        </Cell>
        <Cell ss:StyleID="s2">
          <Data ss:Type="DateTime">2023-08-02T15:04:28.115</Data>
        </Cell>
        <Cell ss:StyleID="s1">
          <Data ss:Type="Number">0.2613593110495</Data>
        </Cell>
        <Cell ss:StyleID="s1">
          <Data ss:Type="String">µM</Data>
        </Cell>
        <Cell ss:StyleID="s1">
          <Data ss:Type="Number">0.132</Data>
        </Cell>
        <Cell ss:StyleID="s1">
          <Data ss:Type="String">nL</Data>
        </Cell>
        <Cell ss:StyleID="s1">
          <Data ss:Type="Number">50000.132</Data>
        </Cell>
      </Row>
      <Row>
        <Cell>
          <Data ss:Type="String">R041-1</Data>
        </Cell>
        <Cell ss:StyleID="s1">
          <Data ss:Type="Number">1</Data>
        </Cell>
        <Cell ss:StyleID="s1">
          <Data ss:Type="String">M20</Data>
        </Cell>
        <Cell ss:StyleID="s1">
          <Data ss:Type="Number">13</Data>
        </Cell>
        <Cell ss:StyleID="s1">
          <Data ss:Type="Number">20</Data>
        </Cell>
        <Cell ss:StyleID="s1">
          <Data ss:Type="String">M20</Data>
        </Cell>
        <Cell ss:StyleID="s1">
          <Data ss:Type="Number">13</Data>
        </Cell>
        <Cell ss:StyleID="s1">
          <Data ss:Type="Number">20</Data>
        </Cell>
        <Cell ss:StyleID="s114">
          <Data ss:Type="Number">5</Data>
        </Cell>
        <Cell ss:StyleID="s104">
          <Data ss:Type="String">Nd</Data>
        </Cell>
        <Cell ss:StyleID="s114">
          <Data ss:Type="Number">1</Data>
        </Cell>
        <Cell ss:StyleID="s114">
          <Data ss:Type="Number">8</Data>
        </Cell>
        <Cell ss:StyleID="s2">
          <Data ss:Type="DateTime">2023-08-02T15:04:28.300</Data>
        </Cell>
        <Cell ss:StyleID="s1">
          <Data ss:Type="Number">0.1960196286986</Data>
        </Cell>
        <Cell ss:StyleID="s1">
          <Data ss:Type="String">µM</Data>
        </Cell>
        <Cell ss:StyleID="s1">
          <Data ss:Type="Number">0.099</Data>
        </Cell>
        <Cell ss:StyleID="s1">
          <Data ss:Type="String">nL</Data>
        </Cell>
        <Cell ss:StyleID="s1">
          <Data ss:Type="Number">50000.099</Data>
        </Cell>
      </Row>
      <Row>
        <Cell>
          <Data ss:Type="String">R041-1</Data>
        </Cell>
        <Cell ss:StyleID="s1">
          <Data ss:Type="Number">1</Data>
        </Cell>
        <Cell ss:StyleID="s1">
          <Data ss:Type="String">M21</Data>
        </Cell>
        <Cell ss:StyleID="s1">
          <Data ss:Type="Number">13</Data>
        </Cell>
        <Cell ss:StyleID="s1">
          <Data ss:Type="Number">21</Data>
        </Cell>
        <Cell ss:StyleID="s1">
          <Data ss:Type="String">M21</Data>
        </Cell>
        <Cell ss:StyleID="s1">
          <Data ss:Type="Number">13</Data>
        </Cell>
        <Cell ss:StyleID="s1">
          <Data ss:Type="Number">21</Data>
        </Cell>
        <Cell ss:StyleID="s114">
          <Data ss:Type="Number">5</Data>
        </Cell>
        <Cell ss:StyleID="s104">
          <Data ss:Type="String">Nd</Data>
        </Cell>
        <Cell ss:StyleID="s114">
          <Data ss:Type="Number">1</Data>
        </Cell>
        <Cell ss:StyleID="s114">
          <Data ss:Type="Number">8</Data>
        </Cell>
        <Cell ss:StyleID="s2">
          <Data ss:Type="DateTime">2023-08-02T15:04:28.486</Data>
        </Cell>
        <Cell ss:StyleID="s1">
          <Data ss:Type="Number">0.130679822126</Data>
        </Cell>
        <Cell ss:StyleID="s1">
          <Data ss:Type="String">µM</Data>
        </Cell>
        <Cell ss:StyleID="s1">
          <Data ss:Type="Number">0.066</Data>
        </Cell>
        <Cell ss:StyleID="s1">
          <Data ss:Type="String">nL</Data>
        </Cell>
        <Cell ss:StyleID="s1">
          <Data ss:Type="Number">50000.066</Data>
        </Cell>
      </Row>
      <Row>
        <Cell>
          <Data ss:Type="String">R041-1</Data>
        </Cell>
        <Cell ss:StyleID="s1">
          <Data ss:Type="Number">1</Data>
        </Cell>
        <Cell ss:StyleID="s1">
          <Data ss:Type="String">M22</Data>
        </Cell>
        <Cell ss:StyleID="s1">
          <Data ss:Type="Number">13</Data>
        </Cell>
        <Cell ss:StyleID="s1">
          <Data ss:Type="Number">22</Data>
        </Cell>
        <Cell ss:StyleID="s1">
          <Data ss:Type="String">M22</Data>
        </Cell>
        <Cell ss:StyleID="s1">
          <Data ss:Type="Number">13</Data>
        </Cell>
        <Cell ss:StyleID="s1">
          <Data ss:Type="Number">22</Data>
        </Cell>
        <Cell ss:StyleID="s114">
          <Data ss:Type="Number">5</Data>
        </Cell>
        <Cell ss:StyleID="s104">
          <Data ss:Type="String">Nd</Data>
        </Cell>
        <Cell ss:StyleID="s114">
          <Data ss:Type="Number">1</Data>
        </Cell>
        <Cell ss:StyleID="s114">
          <Data ss:Type="Number">8</Data>
        </Cell>
        <Cell ss:StyleID="s2">
          <Data ss:Type="DateTime">2023-08-02T15:04:28.677</Data>
        </Cell>
        <Cell ss:StyleID="s1">
          <Data ss:Type="Number">0.08711991478847</Data>
        </Cell>
        <Cell ss:StyleID="s1">
          <Data ss:Type="String">µM</Data>
        </Cell>
        <Cell ss:StyleID="s1">
          <Data ss:Type="Number">0.044</Data>
        </Cell>
        <Cell ss:StyleID="s1">
          <Data ss:Type="String">nL</Data>
        </Cell>
        <Cell ss:StyleID="s1">
          <Data ss:Type="Number">50000.044</Data>
        </Cell>
      </Row>
      <Row>
        <Cell>
          <Data ss:Type="String">R041-1</Data>
        </Cell>
        <Cell ss:StyleID="s1">
          <Data ss:Type="Number">1</Data>
        </Cell>
        <Cell ss:StyleID="s1">
          <Data ss:Type="String">M23</Data>
        </Cell>
        <Cell ss:StyleID="s1">
          <Data ss:Type="Number">13</Data>
        </Cell>
        <Cell ss:StyleID="s1">
          <Data ss:Type="Number">23</Data>
        </Cell>
        <Cell ss:StyleID="s1">
          <Data ss:Type="String">M23</Data>
        </Cell>
        <Cell ss:StyleID="s1">
          <Data ss:Type="Number">13</Data>
        </Cell>
        <Cell ss:StyleID="s1">
          <Data ss:Type="Number">23</Data>
        </Cell>
        <Cell ss:StyleID="s114">
          <Data ss:Type="Number">5</Data>
        </Cell>
        <Cell ss:StyleID="s104">
          <Data ss:Type="String">Nd</Data>
        </Cell>
        <Cell ss:StyleID="s114">
          <Data ss:Type="Number">1</Data>
        </Cell>
        <Cell ss:StyleID="s114">
          <Data ss:Type="Number">8</Data>
        </Cell>
        <Cell ss:StyleID="s2">
          <Data ss:Type="DateTime">2023-08-02T15:04:28.867</Data>
        </Cell>
        <Cell ss:StyleID="s1">
          <Data ss:Type="Number">0.06533995407632</Data>
        </Cell>
        <Cell ss:StyleID="s1">
          <Data ss:Type="String">µM</Data>
        </Cell>
        <Cell ss:StyleID="s1">
          <Data ss:Type="Number">0.033</Data>
        </Cell>
        <Cell ss:StyleID="s1">
          <Data ss:Type="String">nL</Data>
        </Cell>
        <Cell ss:StyleID="s1">
          <Data ss:Type="Number">50000.033</Data>
        </Cell>
      </Row>
      <Row>
        <Cell>
          <Data ss:Type="String">R041-1</Data>
        </Cell>
        <Cell ss:StyleID="s1">
          <Data ss:Type="Number">1</Data>
        </Cell>
        <Cell ss:StyleID="s1">
          <Data ss:Type="String">M24</Data>
        </Cell>
        <Cell ss:StyleID="s1">
          <Data ss:Type="Number">13</Data>
        </Cell>
        <Cell ss:StyleID="s1">
          <Data ss:Type="Number">24</Data>
        </Cell>
        <Cell ss:StyleID="s1">
          <Data ss:Type="String">M24</Data>
        </Cell>
        <Cell ss:StyleID="s1">
          <Data ss:Type="Number">13</Data>
        </Cell>
        <Cell ss:StyleID="s1">
          <Data ss:Type="Number">24</Data>
        </Cell>
        <Cell ss:StyleID="s114">
          <Data ss:Type="Number">5</Data>
        </Cell>
        <Cell ss:StyleID="s104">
          <Data ss:Type="String">Nd</Data>
        </Cell>
        <Cell ss:StyleID="s114">
          <Data ss:Type="Number">1</Data>
        </Cell>
        <Cell ss:StyleID="s114">
          <Data ss:Type="Number">8</Data>
        </Cell>
        <Cell ss:StyleID="s2">
          <Data ss:Type="DateTime">2023-08-02T15:04:29.058</Data>
        </Cell>
        <Cell ss:StyleID="s1">
          <Data ss:Type="Number">0.04355997800001</Data>
        </Cell>
        <Cell ss:StyleID="s1">
          <Data ss:Type="String">µM</Data>
        </Cell>
        <Cell ss:StyleID="s1">
          <Data ss:Type="Number">0.022</Data>
        </Cell>
        <Cell ss:StyleID="s1">
          <Data ss:Type="String">nL</Data>
        </Cell>
        <Cell ss:StyleID="s1">
          <Data ss:Type="Number">50000.022</Data>
        </Cell>
      </Row>
      <Row>
        <Cell>
          <Data ss:Type="String">R041-1</Data>
        </Cell>
        <Cell ss:StyleID="s1">
          <Data ss:Type="Number">1</Data>
        </Cell>
        <Cell ss:StyleID="s1">
          <Data ss:Type="String">N01</Data>
        </Cell>
        <Cell ss:StyleID="s1">
          <Data ss:Type="Number">14</Data>
        </Cell>
        <Cell ss:StyleID="s1">
          <Data ss:Type="Number">1</Data>
        </Cell>
        <Cell ss:StyleID="s1">
          <Data ss:Type="String">N01</Data>
        </Cell>
        <Cell ss:StyleID="s1">
          <Data ss:Type="Number">14</Data>
        </Cell>
        <Cell ss:StyleID="s1">
          <Data ss:Type="Number">1</Data>
        </Cell>
        <Cell ss:StyleID="s114">
          <Data ss:Type="Number">5</Data>
        </Cell>
        <Cell ss:StyleID="s104">
          <Data ss:Type="String">Nd</Data>
        </Cell>
        <Cell ss:StyleID="s114">
          <Data ss:Type="Number">1</Data>
        </Cell>
        <Cell ss:StyleID="s114">
          <Data ss:Type="Number">8</Data>
        </Cell>
        <Cell ss:StyleID="s2">
          <Data ss:Type="DateTime">2023-08-02T15:04:24.419</Data>
        </Cell>
        <Cell ss:StyleID="s1">
          <Data ss:Type="Number">99.69120010274</Data>
        </Cell>
        <Cell ss:StyleID="s1">
          <Data ss:Type="String">µM</Data>
        </Cell>
        <Cell ss:StyleID="s1">
          <Data ss:Type="Number">50.4</Data>
        </Cell>
        <Cell ss:StyleID="s1">
          <Data ss:Type="String">nL</Data>
        </Cell>
        <Cell ss:StyleID="s1">
          <Data ss:Type="Number">50050.4</Data>
        </Cell>
      </Row>
      <Row>
        <Cell>
          <Data ss:Type="String">R041-1</Data>
        </Cell>
        <Cell ss:StyleID="s1">
          <Data ss:Type="Number">1</Data>
        </Cell>
        <Cell ss:StyleID="s1">
          <Data ss:Type="String">N02</Data>
        </Cell>
        <Cell ss:StyleID="s1">
          <Data ss:Type="Number">14</Data>
        </Cell>
        <Cell ss:StyleID="s1">
          <Data ss:Type="Number">2</Data>
        </Cell>
        <Cell ss:StyleID="s1">
          <Data ss:Type="String">N02</Data>
        </Cell>
        <Cell ss:StyleID="s1">
          <Data ss:Type="Number">14</Data>
        </Cell>
        <Cell ss:StyleID="s1">
          <Data ss:Type="Number">2</Data>
        </Cell>
        <Cell ss:StyleID="s114">
          <Data ss:Type="Number">5</Data>
        </Cell>
        <Cell ss:StyleID="s104">
          <Data ss:Type="String">Nd</Data>
        </Cell>
        <Cell ss:StyleID="s114">
          <Data ss:Type="Number">1</Data>
        </Cell>
        <Cell ss:StyleID="s114">
          <Data ss:Type="Number">8</Data>
        </Cell>
        <Cell ss:StyleID="s2">
          <Data ss:Type="DateTime">2023-08-02T15:04:33.651</Data>
        </Cell>
        <Cell ss:StyleID="s1">
          <Data ss:Type="Number">72.01972509871</Data>
        </Cell>
        <Cell ss:StyleID="s1">
          <Data ss:Type="String">µM</Data>
        </Cell>
        <Cell ss:StyleID="s1">
          <Data ss:Type="Number">36.4</Data>
        </Cell>
        <Cell ss:StyleID="s1">
          <Data ss:Type="String">nL</Data>
        </Cell>
        <Cell ss:StyleID="s1">
          <Data ss:Type="Number">50036.4</Data>
        </Cell>
      </Row>
      <Row>
        <Cell>
          <Data ss:Type="String">R041-1</Data>
        </Cell>
        <Cell ss:StyleID="s1">
          <Data ss:Type="Number">1</Data>
        </Cell>
        <Cell ss:StyleID="s1">
          <Data ss:Type="String">N03</Data>
        </Cell>
        <Cell ss:StyleID="s1">
          <Data ss:Type="Number">14</Data>
        </Cell>
        <Cell ss:StyleID="s1">
          <Data ss:Type="Number">3</Data>
        </Cell>
        <Cell ss:StyleID="s1">
          <Data ss:Type="String">N03</Data>
        </Cell>
        <Cell ss:StyleID="s1">
          <Data ss:Type="Number">14</Data>
        </Cell>
        <Cell ss:StyleID="s1">
          <Data ss:Type="Number">3</Data>
        </Cell>
        <Cell ss:StyleID="s114">
          <Data ss:Type="Number">5</Data>
        </Cell>
        <Cell ss:StyleID="s104">
          <Data ss:Type="String">Nd</Data>
        </Cell>
        <Cell ss:StyleID="s114">
          <Data ss:Type="Number">1</Data>
        </Cell>
        <Cell ss:StyleID="s114">
          <Data ss:Type="Number">8</Data>
        </Cell>
        <Cell ss:StyleID="s2">
          <Data ss:Type="DateTime">2023-08-02T15:04:33.460</Data>
        </Cell>
        <Cell ss:StyleID="s1">
          <Data ss:Type="Number">52.08643289665</Data>
        </Cell>
        <Cell ss:StyleID="s1">
          <Data ss:Type="String">µM</Data>
        </Cell>
        <Cell ss:StyleID="s1">
          <Data ss:Type="Number">26.32</Data>
        </Cell>
        <Cell ss:StyleID="s1">
          <Data ss:Type="String">nL</Data>
        </Cell>
        <Cell ss:StyleID="s1">
          <Data ss:Type="Number">50026.32</Data>
        </Cell>
      </Row>
      <Row>
        <Cell>
          <Data ss:Type="String">R041-1</Data>
        </Cell>
        <Cell ss:StyleID="s1">
          <Data ss:Type="Number">1</Data>
        </Cell>
        <Cell ss:StyleID="s1">
          <Data ss:Type="String">N04</Data>
        </Cell>
        <Cell ss:StyleID="s1">
          <Data ss:Type="Number">14</Data>
        </Cell>
        <Cell ss:StyleID="s1">
          <Data ss:Type="Number">4</Data>
        </Cell>
        <Cell ss:StyleID="s1">
          <Data ss:Type="String">N04</Data>
        </Cell>
        <Cell ss:StyleID="s1">
          <Data ss:Type="Number">14</Data>
        </Cell>
        <Cell ss:StyleID="s1">
          <Data ss:Type="Number">4</Data>
        </Cell>
        <Cell ss:StyleID="s114">
          <Data ss:Type="Number">5</Data>
        </Cell>
        <Cell ss:StyleID="s104">
          <Data ss:Type="String">Nd</Data>
        </Cell>
        <Cell ss:StyleID="s114">
          <Data ss:Type="Number">1</Data>
        </Cell>
        <Cell ss:StyleID="s114">
          <Data ss:Type="Number">8</Data>
        </Cell>
        <Cell ss:StyleID="s2">
          <Data ss:Type="DateTime">2023-08-02T15:04:33.265</Data>
        </Cell>
        <Cell ss:StyleID="s1">
          <Data ss:Type="Number">36.57669117946</Data>
        </Cell>
        <Cell ss:StyleID="s1">
          <Data ss:Type="String">µM</Data>
        </Cell>
        <Cell ss:StyleID="s1">
          <Data ss:Type="Number">18.48</Data>
        </Cell>
        <Cell ss:StyleID="s1">
          <Data ss:Type="String">nL</Data>
        </Cell>
        <Cell ss:StyleID="s1">
          <Data ss:Type="Number">50018.48</Data>
        </Cell>
      </Row>
      <Row>
        <Cell>
          <Data ss:Type="String">R041-1</Data>
        </Cell>
        <Cell ss:StyleID="s1">
          <Data ss:Type="Number">1</Data>
        </Cell>
        <Cell ss:StyleID="s1">
          <Data ss:Type="String">N05</Data>
        </Cell>
        <Cell ss:StyleID="s1">
          <Data ss:Type="Number">14</Data>
        </Cell>
        <Cell ss:StyleID="s1">
          <Data ss:Type="Number">5</Data>
        </Cell>
        <Cell ss:StyleID="s1">
          <Data ss:Type="String">N05</Data>
        </Cell>
        <Cell ss:StyleID="s1">
          <Data ss:Type="Number">14</Data>
        </Cell>
        <Cell ss:StyleID="s1">
          <Data ss:Type="Number">5</Data>
        </Cell>
        <Cell ss:StyleID="s114">
          <Data ss:Type="Number">5</Data>
        </Cell>
        <Cell ss:StyleID="s104">
          <Data ss:Type="String">Nd</Data>
        </Cell>
        <Cell ss:StyleID="s114">
          <Data ss:Type="Number">1</Data>
        </Cell>
        <Cell ss:StyleID="s114">
          <Data ss:Type="Number">8</Data>
        </Cell>
        <Cell ss:StyleID="s2">
          <Data ss:Type="DateTime">2023-08-02T15:04:33.077</Data>
        </Cell>
        <Cell ss:StyleID="s1">
          <Data ss:Type="Number">26.60403493488</Data>
        </Cell>
        <Cell ss:StyleID="s1">
          <Data ss:Type="String">µM</Data>
        </Cell>
        <Cell ss:StyleID="s1">
          <Data ss:Type="Number">13.44</Data>
        </Cell>
        <Cell ss:StyleID="s1">
          <Data ss:Type="String">nL</Data>
        </Cell>
        <Cell ss:StyleID="s1">
          <Data ss:Type="Number">50013.44</Data>
        </Cell>
      </Row>
      <Row>
        <Cell>
          <Data ss:Type="String">R041-1</Data>
        </Cell>
        <Cell ss:StyleID="s1">
          <Data ss:Type="Number">1</Data>
        </Cell>
        <Cell ss:StyleID="s1">
          <Data ss:Type="String">N06</Data>
        </Cell>
        <Cell ss:StyleID="s1">
          <Data ss:Type="Number">14</Data>
        </Cell>
        <Cell ss:StyleID="s1">
          <Data ss:Type="Number">6</Data>
        </Cell>
        <Cell ss:StyleID="s1">
          <Data ss:Type="String">N06</Data>
        </Cell>
        <Cell ss:StyleID="s1">
          <Data ss:Type="Number">14</Data>
        </Cell>
        <Cell ss:StyleID="s1">
          <Data ss:Type="Number">6</Data>
        </Cell>
        <Cell ss:StyleID="s114">
          <Data ss:Type="Number">5</Data>
        </Cell>
        <Cell ss:StyleID="s104">
          <Data ss:Type="String">Nd</Data>
        </Cell>
        <Cell ss:StyleID="s114">
          <Data ss:Type="Number">1</Data>
        </Cell>
        <Cell ss:StyleID="s114">
          <Data ss:Type="Number">8</Data>
        </Cell>
        <Cell ss:StyleID="s2">
          <Data ss:Type="DateTime">2023-08-02T15:04:32.892</Data>
        </Cell>
        <Cell ss:StyleID="s1">
          <Data ss:Type="Number">18.84595273191</Data>
        </Cell>
        <Cell ss:StyleID="s1">
          <Data ss:Type="String">µM</Data>
        </Cell>
        <Cell ss:StyleID="s1">
          <Data ss:Type="Number">9.52</Data>
        </Cell>
        <Cell ss:StyleID="s1">
          <Data ss:Type="String">nL</Data>
        </Cell>
        <Cell ss:StyleID="s1">
          <Data ss:Type="Number">50009.52</Data>
        </Cell>
      </Row>
      <Row>
        <Cell>
          <Data ss:Type="String">R041-1</Data>
        </Cell>
        <Cell ss:StyleID="s1">
          <Data ss:Type="Number">1</Data>
        </Cell>
        <Cell ss:StyleID="s1">
          <Data ss:Type="String">N07</Data>
        </Cell>
        <Cell ss:StyleID="s1">
          <Data ss:Type="Number">14</Data>
        </Cell>
        <Cell ss:StyleID="s1">
          <Data ss:Type="Number">7</Data>
        </Cell>
        <Cell ss:StyleID="s1">
          <Data ss:Type="String">N07</Data>
        </Cell>
        <Cell ss:StyleID="s1">
          <Data ss:Type="Number">14</Data>
        </Cell>
        <Cell ss:StyleID="s1">
          <Data ss:Type="Number">7</Data>
        </Cell>
        <Cell ss:StyleID="s114">
          <Data ss:Type="Number">5</Data>
        </Cell>
        <Cell ss:StyleID="s104">
          <Data ss:Type="String">Nd</Data>
        </Cell>
        <Cell ss:StyleID="s114">
          <Data ss:Type="Number">1</Data>
        </Cell>
        <Cell ss:StyleID="s114">
          <Data ss:Type="Number">8</Data>
        </Cell>
        <Cell ss:StyleID="s2">
          <Data ss:Type="DateTime">2023-08-02T15:04:32.702</Data>
        </Cell>
        <Cell ss:StyleID="s1">
          <Data ss:Type="Number">13.30374987694</Data>
        </Cell>
        <Cell ss:StyleID="s1">
          <Data ss:Type="String">µM</Data>
        </Cell>
        <Cell ss:StyleID="s1">
          <Data ss:Type="Number">6.72</Data>
        </Cell>
        <Cell ss:StyleID="s1">
          <Data ss:Type="String">nL</Data>
        </Cell>
        <Cell ss:StyleID="s1">
          <Data ss:Type="Number">50006.72</Data>
        </Cell>
      </Row>
      <Row>
        <Cell>
          <Data ss:Type="String">R041-1</Data>
        </Cell>
        <Cell ss:StyleID="s1">
          <Data ss:Type="Number">1</Data>
        </Cell>
        <Cell ss:StyleID="s1">
          <Data ss:Type="String">N08</Data>
        </Cell>
        <Cell ss:StyleID="s1">
          <Data ss:Type="Number">14</Data>
        </Cell>
        <Cell ss:StyleID="s1">
          <Data ss:Type="Number">8</Data>
        </Cell>
        <Cell ss:StyleID="s1">
          <Data ss:Type="String">N08</Data>
        </Cell>
        <Cell ss:StyleID="s1">
          <Data ss:Type="Number">14</Data>
        </Cell>
        <Cell ss:StyleID="s1">
          <Data ss:Type="Number">8</Data>
        </Cell>
        <Cell ss:StyleID="s114">
          <Data ss:Type="Number">5</Data>
        </Cell>
        <Cell ss:StyleID="s104">
          <Data ss:Type="String">Nd</Data>
        </Cell>
        <Cell ss:StyleID="s114">
          <Data ss:Type="Number">1</Data>
        </Cell>
        <Cell ss:StyleID="s114">
          <Data ss:Type="Number">8</Data>
        </Cell>
        <Cell ss:StyleID="s2">
          <Data ss:Type="DateTime">2023-08-02T15:04:32.519</Data>
        </Cell>
        <Cell ss:StyleID="s1">
          <Data ss:Type="Number">9.978202860704</Data>
        </Cell>
        <Cell ss:StyleID="s1">
          <Data ss:Type="String">µM</Data>
        </Cell>
        <Cell ss:StyleID="s1">
          <Data ss:Type="Number">5.04</Data>
        </Cell>
        <Cell ss:StyleID="s1">
          <Data ss:Type="String">nL</Data>
        </Cell>
        <Cell ss:StyleID="s1">
          <Data ss:Type="Number">50005.04</Data>
        </Cell>
      </Row>
      <Row>
        <Cell>
          <Data ss:Type="String">R041-1</Data>
        </Cell>
        <Cell ss:StyleID="s1">
          <Data ss:Type="Number">1</Data>
        </Cell>
        <Cell ss:StyleID="s1">
          <Data ss:Type="String">N09</Data>
        </Cell>
        <Cell ss:StyleID="s1">
          <Data ss:Type="Number">14</Data>
        </Cell>
        <Cell ss:StyleID="s1">
          <Data ss:Type="Number">9</Data>
        </Cell>
        <Cell ss:StyleID="s1">
          <Data ss:Type="String">N09</Data>
        </Cell>
        <Cell ss:StyleID="s1">
          <Data ss:Type="Number">14</Data>
        </Cell>
        <Cell ss:StyleID="s1">
          <Data ss:Type="Number">9</Data>
        </Cell>
        <Cell ss:StyleID="s114">
          <Data ss:Type="Number">5</Data>
        </Cell>
        <Cell ss:StyleID="s104">
          <Data ss:Type="String">Nd</Data>
        </Cell>
        <Cell ss:StyleID="s114">
          <Data ss:Type="Number">1</Data>
        </Cell>
        <Cell ss:StyleID="s114">
          <Data ss:Type="Number">8</Data>
        </Cell>
        <Cell ss:StyleID="s2">
          <Data ss:Type="DateTime">2023-08-02T15:04:32.258</Data>
        </Cell>
        <Cell ss:StyleID="s1">
          <Data ss:Type="Number">7.099770170749</Data>
        </Cell>
        <Cell ss:StyleID="s1">
          <Data ss:Type="String">µM</Data>
        </Cell>
        <Cell ss:StyleID="s1">
          <Data ss:Type="Number">3.586</Data>
        </Cell>
        <Cell ss:StyleID="s1">
          <Data ss:Type="String">nL</Data>
        </Cell>
        <Cell ss:StyleID="s1">
          <Data ss:Type="Number">50003.586</Data>
        </Cell>
      </Row>
      <Row>
        <Cell>
          <Data ss:Type="String">R041-1</Data>
        </Cell>
        <Cell ss:StyleID="s1">
          <Data ss:Type="Number">1</Data>
        </Cell>
        <Cell ss:StyleID="s1">
          <Data ss:Type="String">N10</Data>
        </Cell>
        <Cell ss:StyleID="s1">
          <Data ss:Type="Number">14</Data>
        </Cell>
        <Cell ss:StyleID="s1">
          <Data ss:Type="Number">10</Data>
        </Cell>
        <Cell ss:StyleID="s1">
          <Data ss:Type="String">N10</Data>
        </Cell>
        <Cell ss:StyleID="s1">
          <Data ss:Type="Number">14</Data>
        </Cell>
        <Cell ss:StyleID="s1">
          <Data ss:Type="Number">10</Data>
        </Cell>
        <Cell ss:StyleID="s114">
          <Data ss:Type="Number">5</Data>
        </Cell>
        <Cell ss:StyleID="s104">
          <Data ss:Type="String">Nd</Data>
        </Cell>
        <Cell ss:StyleID="s114">
          <Data ss:Type="Number">1</Data>
        </Cell>
        <Cell ss:StyleID="s114">
          <Data ss:Type="Number">8</Data>
        </Cell>
        <Cell ss:StyleID="s2">
          <Data ss:Type="DateTime">2023-08-02T15:04:32.017</Data>
        </Cell>
        <Cell ss:StyleID="s1">
          <Data ss:Type="Number">5.118035904656</Data>
        </Cell>
        <Cell ss:StyleID="s1">
          <Data ss:Type="String">µM</Data>
        </Cell>
        <Cell ss:StyleID="s1">
          <Data ss:Type="Number">2.585</Data>
        </Cell>
        <Cell ss:StyleID="s1">
          <Data ss:Type="String">nL</Data>
        </Cell>
        <Cell ss:StyleID="s1">
          <Data ss:Type="Number">50002.585</Data>
        </Cell>
      </Row>
      <Row>
        <Cell>
          <Data ss:Type="String">R041-1</Data>
        </Cell>
        <Cell ss:StyleID="s1">
          <Data ss:Type="Number">1</Data>
        </Cell>
        <Cell ss:StyleID="s1">
          <Data ss:Type="String">N11</Data>
        </Cell>
        <Cell ss:StyleID="s1">
          <Data ss:Type="Number">14</Data>
        </Cell>
        <Cell ss:StyleID="s1">
          <Data ss:Type="Number">11</Data>
        </Cell>
        <Cell ss:StyleID="s1">
          <Data ss:Type="String">N11</Data>
        </Cell>
        <Cell ss:StyleID="s1">
          <Data ss:Type="Number">14</Data>
        </Cell>
        <Cell ss:StyleID="s1">
          <Data ss:Type="Number">11</Data>
        </Cell>
        <Cell ss:StyleID="s114">
          <Data ss:Type="Number">5</Data>
        </Cell>
        <Cell ss:StyleID="s104">
          <Data ss:Type="String">Nd</Data>
        </Cell>
        <Cell ss:StyleID="s114">
          <Data ss:Type="Number">1</Data>
        </Cell>
        <Cell ss:StyleID="s114">
          <Data ss:Type="Number">8</Data>
        </Cell>
        <Cell ss:StyleID="s2">
          <Data ss:Type="DateTime">2023-08-02T15:04:31.789</Data>
        </Cell>
        <Cell ss:StyleID="s1">
          <Data ss:Type="Number">3.680683521937</Data>
        </Cell>
        <Cell ss:StyleID="s1">
          <Data ss:Type="String">µM</Data>
        </Cell>
        <Cell ss:StyleID="s1">
          <Data ss:Type="Number">1.859</Data>
        </Cell>
        <Cell ss:StyleID="s1">
          <Data ss:Type="String">nL</Data>
        </Cell>
        <Cell ss:StyleID="s1">
          <Data ss:Type="Number">50001.859</Data>
        </Cell>
      </Row>
      <Row>
        <Cell>
          <Data ss:Type="String">R041-1</Data>
        </Cell>
        <Cell ss:StyleID="s1">
          <Data ss:Type="Number">1</Data>
        </Cell>
        <Cell ss:StyleID="s1">
          <Data ss:Type="String">N12</Data>
        </Cell>
        <Cell ss:StyleID="s1">
          <Data ss:Type="Number">14</Data>
        </Cell>
        <Cell ss:StyleID="s1">
          <Data ss:Type="Number">12</Data>
        </Cell>
        <Cell ss:StyleID="s1">
          <Data ss:Type="String">N12</Data>
        </Cell>
        <Cell ss:StyleID="s1">
          <Data ss:Type="Number">14</Data>
        </Cell>
        <Cell ss:StyleID="s1">
          <Data ss:Type="Number">12</Data>
        </Cell>
        <Cell ss:StyleID="s114">
          <Data ss:Type="Number">5</Data>
        </Cell>
        <Cell ss:StyleID="s104">
          <Data ss:Type="String">Nd</Data>
        </Cell>
        <Cell ss:StyleID="s114">
          <Data ss:Type="Number">1</Data>
        </Cell>
        <Cell ss:StyleID="s114">
          <Data ss:Type="Number">8</Data>
        </Cell>
        <Cell ss:StyleID="s2">
          <Data ss:Type="DateTime">2023-08-02T15:04:31.575</Data>
        </Cell>
        <Cell ss:StyleID="s1">
          <Data ss:Type="Number">2.635309782881</Data>
        </Cell>
        <Cell ss:StyleID="s1">
          <Data ss:Type="String">µM</Data>
        </Cell>
        <Cell ss:StyleID="s1">
          <Data ss:Type="Number">1.331</Data>
        </Cell>
        <Cell ss:StyleID="s1">
          <Data ss:Type="String">nL</Data>
        </Cell>
        <Cell ss:StyleID="s1">
          <Data ss:Type="Number">50001.331</Data>
        </Cell>
      </Row>
      <Row>
        <Cell>
          <Data ss:Type="String">R041-1</Data>
        </Cell>
        <Cell ss:StyleID="s1">
          <Data ss:Type="Number">1</Data>
        </Cell>
        <Cell ss:StyleID="s1">
          <Data ss:Type="String">N13</Data>
        </Cell>
        <Cell ss:StyleID="s1">
          <Data ss:Type="Number">14</Data>
        </Cell>
        <Cell ss:StyleID="s1">
          <Data ss:Type="Number">13</Data>
        </Cell>
        <Cell ss:StyleID="s1">
          <Data ss:Type="String">N13</Data>
        </Cell>
        <Cell ss:StyleID="s1">
          <Data ss:Type="Number">14</Data>
        </Cell>
        <Cell ss:StyleID="s1">
          <Data ss:Type="Number">13</Data>
        </Cell>
        <Cell ss:StyleID="s114">
          <Data ss:Type="Number">5</Data>
        </Cell>
        <Cell ss:StyleID="s104">
          <Data ss:Type="String">Nd</Data>
        </Cell>
        <Cell ss:StyleID="s114">
          <Data ss:Type="Number">1</Data>
        </Cell>
        <Cell ss:StyleID="s114">
          <Data ss:Type="Number">8</Data>
        </Cell>
        <Cell ss:StyleID="s2">
          <Data ss:Type="DateTime">2023-08-02T15:04:31.366</Data>
        </Cell>
        <Cell ss:StyleID="s1">
          <Data ss:Type="Number">1.89482372085</Data>
        </Cell>
        <Cell ss:StyleID="s1">
          <Data ss:Type="String">µM</Data>
        </Cell>
        <Cell ss:StyleID="s1">
          <Data ss:Type="Number">0.957</Data>
        </Cell>
        <Cell ss:StyleID="s1">
          <Data ss:Type="String">nL</Data>
        </Cell>
        <Cell ss:StyleID="s1">
          <Data ss:Type="Number">50000.957</Data>
        </Cell>
      </Row>
      <Row>
        <Cell>
          <Data ss:Type="String">R041-1</Data>
        </Cell>
        <Cell ss:StyleID="s1">
          <Data ss:Type="Number">1</Data>
        </Cell>
        <Cell ss:StyleID="s1">
          <Data ss:Type="String">N14</Data>
        </Cell>
        <Cell ss:StyleID="s1">
          <Data ss:Type="Number">14</Data>
        </Cell>
        <Cell ss:StyleID="s1">
          <Data ss:Type="Number">14</Data>
        </Cell>
        <Cell ss:StyleID="s1">
          <Data ss:Type="String">N14</Data>
        </Cell>
        <Cell ss:StyleID="s1">
          <Data ss:Type="Number">14</Data>
        </Cell>
        <Cell ss:StyleID="s1">
          <Data ss:Type="Number">14</Data>
        </Cell>
        <Cell ss:StyleID="s114">
          <Data ss:Type="Number">5</Data>
        </Cell>
        <Cell ss:StyleID="s104">
          <Data ss:Type="String">Nd</Data>
        </Cell>
        <Cell ss:StyleID="s114">
          <Data ss:Type="Number">1</Data>
        </Cell>
        <Cell ss:StyleID="s114">
          <Data ss:Type="Number">8</Data>
        </Cell>
        <Cell ss:StyleID="s2">
          <Data ss:Type="DateTime">2023-08-02T15:04:31.163</Data>
        </Cell>
        <Cell ss:StyleID="s1">
          <Data ss:Type="Number">1.372121121926</Data>
        </Cell>
        <Cell ss:StyleID="s1">
          <Data ss:Type="String">µM</Data>
        </Cell>
        <Cell ss:StyleID="s1">
          <Data ss:Type="Number">0.693</Data>
        </Cell>
        <Cell ss:StyleID="s1">
          <Data ss:Type="String">nL</Data>
        </Cell>
        <Cell ss:StyleID="s1">
          <Data ss:Type="Number">50000.693</Data>
        </Cell>
      </Row>
      <Row>
        <Cell>
          <Data ss:Type="String">R041-1</Data>
        </Cell>
        <Cell ss:StyleID="s1">
          <Data ss:Type="Number">1</Data>
        </Cell>
        <Cell ss:StyleID="s1">
          <Data ss:Type="String">N15</Data>
        </Cell>
        <Cell ss:StyleID="s1">
          <Data ss:Type="Number">14</Data>
        </Cell>
        <Cell ss:StyleID="s1">
          <Data ss:Type="Number">15</Data>
        </Cell>
        <Cell ss:StyleID="s1">
          <Data ss:Type="String">N15</Data>
        </Cell>
        <Cell ss:StyleID="s1">
          <Data ss:Type="Number">14</Data>
        </Cell>
        <Cell ss:StyleID="s1">
          <Data ss:Type="Number">15</Data>
        </Cell>
        <Cell ss:StyleID="s114">
          <Data ss:Type="Number">5</Data>
        </Cell>
        <Cell ss:StyleID="s104">
          <Data ss:Type="String">Nd</Data>
        </Cell>
        <Cell ss:StyleID="s114">
          <Data ss:Type="Number">1</Data>
        </Cell>
        <Cell ss:StyleID="s114">
          <Data ss:Type="Number">8</Data>
        </Cell>
        <Cell ss:StyleID="s2">
          <Data ss:Type="DateTime">2023-08-02T15:04:30.971</Data>
        </Cell>
        <Cell ss:StyleID="s1">
          <Data ss:Type="Number">0.9800903103454</Data>
        </Cell>
        <Cell ss:StyleID="s1">
          <Data ss:Type="String">µM</Data>
        </Cell>
        <Cell ss:StyleID="s1">
          <Data ss:Type="Number">0.495</Data>
        </Cell>
        <Cell ss:StyleID="s1">
          <Data ss:Type="String">nL</Data>
        </Cell>
        <Cell ss:StyleID="s1">
          <Data ss:Type="Number">50000.495</Data>
        </Cell>
      </Row>
      <Row>
        <Cell>
          <Data ss:Type="String">R041-1</Data>
        </Cell>
        <Cell ss:StyleID="s1">
          <Data ss:Type="Number">1</Data>
        </Cell>
        <Cell ss:StyleID="s1">
          <Data ss:Type="String">N16</Data>
        </Cell>
        <Cell ss:StyleID="s1">
          <Data ss:Type="Number">14</Data>
        </Cell>
        <Cell ss:StyleID="s1">
          <Data ss:Type="Number">16</Data>
        </Cell>
        <Cell ss:StyleID="s1">
          <Data ss:Type="String">N16</Data>
        </Cell>
        <Cell ss:StyleID="s1">
          <Data ss:Type="Number">14</Data>
        </Cell>
        <Cell ss:StyleID="s1">
          <Data ss:Type="Number">16</Data>
        </Cell>
        <Cell ss:StyleID="s114">
          <Data ss:Type="Number">5</Data>
        </Cell>
        <Cell ss:StyleID="s104">
          <Data ss:Type="String">Nd</Data>
        </Cell>
        <Cell ss:StyleID="s114">
          <Data ss:Type="Number">1</Data>
        </Cell>
        <Cell ss:StyleID="s114">
          <Data ss:Type="Number">8</Data>
        </Cell>
        <Cell ss:StyleID="s2">
          <Data ss:Type="DateTime">2023-08-02T15:04:30.777</Data>
        </Cell>
        <Cell ss:StyleID="s1">
          <Data ss:Type="Number">0.6969550486466</Data>
        </Cell>
        <Cell ss:StyleID="s1">
          <Data ss:Type="String">µM</Data>
        </Cell>
        <Cell ss:StyleID="s1">
          <Data ss:Type="Number">0.352</Data>
        </Cell>
        <Cell ss:StyleID="s1">
          <Data ss:Type="String">nL</Data>
        </Cell>
        <Cell ss:StyleID="s1">
          <Data ss:Type="Number">50000.352</Data>
        </Cell>
      </Row>
      <Row>
        <Cell>
          <Data ss:Type="String">R041-1</Data>
        </Cell>
        <Cell ss:StyleID="s1">
          <Data ss:Type="Number">1</Data>
        </Cell>
        <Cell ss:StyleID="s1">
          <Data ss:Type="String">N17</Data>
        </Cell>
        <Cell ss:StyleID="s1">
          <Data ss:Type="Number">14</Data>
        </Cell>
        <Cell ss:StyleID="s1">
          <Data ss:Type="Number">17</Data>
        </Cell>
        <Cell ss:StyleID="s1">
          <Data ss:Type="String">N17</Data>
        </Cell>
        <Cell ss:StyleID="s1">
          <Data ss:Type="Number">14</Data>
        </Cell>
        <Cell ss:StyleID="s1">
          <Data ss:Type="Number">17</Data>
        </Cell>
        <Cell ss:StyleID="s114">
          <Data ss:Type="Number">5</Data>
        </Cell>
        <Cell ss:StyleID="s104">
          <Data ss:Type="String">Nd</Data>
        </Cell>
        <Cell ss:StyleID="s114">
          <Data ss:Type="Number">1</Data>
        </Cell>
        <Cell ss:StyleID="s114">
          <Data ss:Type="Number">8</Data>
        </Cell>
        <Cell ss:StyleID="s2">
          <Data ss:Type="DateTime">2023-08-02T15:04:30.583</Data>
        </Cell>
        <Cell ss:StyleID="s1">
          <Data ss:Type="Number">0.5009374427122</Data>
        </Cell>
        <Cell ss:StyleID="s1">
          <Data ss:Type="String">µM</Data>
        </Cell>
        <Cell ss:StyleID="s1">
          <Data ss:Type="Number">0.253</Data>
        </Cell>
        <Cell ss:StyleID="s1">
          <Data ss:Type="String">nL</Data>
        </Cell>
        <Cell ss:StyleID="s1">
          <Data ss:Type="Number">50000.253</Data>
        </Cell>
      </Row>
      <Row>
        <Cell>
          <Data ss:Type="String">R041-1</Data>
        </Cell>
        <Cell ss:StyleID="s1">
          <Data ss:Type="Number">1</Data>
        </Cell>
        <Cell ss:StyleID="s1">
          <Data ss:Type="String">N18</Data>
        </Cell>
        <Cell ss:StyleID="s1">
          <Data ss:Type="Number">14</Data>
        </Cell>
        <Cell ss:StyleID="s1">
          <Data ss:Type="Number">18</Data>
        </Cell>
        <Cell ss:StyleID="s1">
          <Data ss:Type="String">N18</Data>
        </Cell>
        <Cell ss:StyleID="s1">
          <Data ss:Type="Number">14</Data>
        </Cell>
        <Cell ss:StyleID="s1">
          <Data ss:Type="Number">18</Data>
        </Cell>
        <Cell ss:StyleID="s114">
          <Data ss:Type="Number">5</Data>
        </Cell>
        <Cell ss:StyleID="s104">
          <Data ss:Type="String">Nd</Data>
        </Cell>
        <Cell ss:StyleID="s114">
          <Data ss:Type="Number">1</Data>
        </Cell>
        <Cell ss:StyleID="s114">
          <Data ss:Type="Number">8</Data>
        </Cell>
        <Cell ss:StyleID="s2">
          <Data ss:Type="DateTime">2023-08-02T15:04:30.393</Data>
        </Cell>
        <Cell ss:StyleID="s1">
          <Data ss:Type="Number">0.3702586417545</Data>
        </Cell>
        <Cell ss:StyleID="s1">
          <Data ss:Type="String">µM</Data>
        </Cell>
        <Cell ss:StyleID="s1">
          <Data ss:Type="Number">0.187</Data>
        </Cell>
        <Cell ss:StyleID="s1">
          <Data ss:Type="String">nL</Data>
        </Cell>
        <Cell ss:StyleID="s1">
          <Data ss:Type="Number">50000.187</Data>
        </Cell>
      </Row>
      <Row>
        <Cell>
          <Data ss:Type="String">R041-1</Data>
        </Cell>
        <Cell ss:StyleID="s1">
          <Data ss:Type="Number">1</Data>
        </Cell>
        <Cell ss:StyleID="s1">
          <Data ss:Type="String">N19</Data>
        </Cell>
        <Cell ss:StyleID="s1">
          <Data ss:Type="Number">14</Data>
        </Cell>
        <Cell ss:StyleID="s1">
          <Data ss:Type="Number">19</Data>
        </Cell>
        <Cell ss:StyleID="s1">
          <Data ss:Type="String">N19</Data>
        </Cell>
        <Cell ss:StyleID="s1">
          <Data ss:Type="Number">14</Data>
        </Cell>
        <Cell ss:StyleID="s1">
          <Data ss:Type="Number">19</Data>
        </Cell>
        <Cell ss:StyleID="s114">
          <Data ss:Type="Number">5</Data>
        </Cell>
        <Cell ss:StyleID="s104">
          <Data ss:Type="String">Nd</Data>
        </Cell>
        <Cell ss:StyleID="s114">
          <Data ss:Type="Number">1</Data>
        </Cell>
        <Cell ss:StyleID="s114">
          <Data ss:Type="Number">8</Data>
        </Cell>
        <Cell ss:StyleID="s2">
          <Data ss:Type="DateTime">2023-08-02T15:04:30.200</Data>
        </Cell>
        <Cell ss:StyleID="s1">
          <Data ss:Type="Number">0.2613593110495</Data>
        </Cell>
        <Cell ss:StyleID="s1">
          <Data ss:Type="String">µM</Data>
        </Cell>
        <Cell ss:StyleID="s1">
          <Data ss:Type="Number">0.132</Data>
        </Cell>
        <Cell ss:StyleID="s1">
          <Data ss:Type="String">nL</Data>
        </Cell>
        <Cell ss:StyleID="s1">
          <Data ss:Type="Number">50000.132</Data>
        </Cell>
      </Row>
      <Row>
        <Cell>
          <Data ss:Type="String">R041-1</Data>
        </Cell>
        <Cell ss:StyleID="s1">
          <Data ss:Type="Number">1</Data>
        </Cell>
        <Cell ss:StyleID="s1">
          <Data ss:Type="String">N20</Data>
        </Cell>
        <Cell ss:StyleID="s1">
          <Data ss:Type="Number">14</Data>
        </Cell>
        <Cell ss:StyleID="s1">
          <Data ss:Type="Number">20</Data>
        </Cell>
        <Cell ss:StyleID="s1">
          <Data ss:Type="String">N20</Data>
        </Cell>
        <Cell ss:StyleID="s1">
          <Data ss:Type="Number">14</Data>
        </Cell>
        <Cell ss:StyleID="s1">
          <Data ss:Type="Number">20</Data>
        </Cell>
        <Cell ss:StyleID="s114">
          <Data ss:Type="Number">5</Data>
        </Cell>
        <Cell ss:StyleID="s104">
          <Data ss:Type="String">Nd</Data>
        </Cell>
        <Cell ss:StyleID="s114">
          <Data ss:Type="Number">1</Data>
        </Cell>
        <Cell ss:StyleID="s114">
          <Data ss:Type="Number">8</Data>
        </Cell>
        <Cell ss:StyleID="s2">
          <Data ss:Type="DateTime">2023-08-02T15:04:30.007</Data>
        </Cell>
        <Cell ss:StyleID="s1">
          <Data ss:Type="Number">0.1960196286986</Data>
        </Cell>
        <Cell ss:StyleID="s1">
          <Data ss:Type="String">µM</Data>
        </Cell>
        <Cell ss:StyleID="s1">
          <Data ss:Type="Number">0.099</Data>
        </Cell>
        <Cell ss:StyleID="s1">
          <Data ss:Type="String">nL</Data>
        </Cell>
        <Cell ss:StyleID="s1">
          <Data ss:Type="Number">50000.099</Data>
        </Cell>
      </Row>
      <Row>
        <Cell>
          <Data ss:Type="String">R041-1</Data>
        </Cell>
        <Cell ss:StyleID="s1">
          <Data ss:Type="Number">1</Data>
        </Cell>
        <Cell ss:StyleID="s1">
          <Data ss:Type="String">N21</Data>
        </Cell>
        <Cell ss:StyleID="s1">
          <Data ss:Type="Number">14</Data>
        </Cell>
        <Cell ss:StyleID="s1">
          <Data ss:Type="Number">21</Data>
        </Cell>
        <Cell ss:StyleID="s1">
          <Data ss:Type="String">N21</Data>
        </Cell>
        <Cell ss:StyleID="s1">
          <Data ss:Type="Number">14</Data>
        </Cell>
        <Cell ss:StyleID="s1">
          <Data ss:Type="Number">21</Data>
        </Cell>
        <Cell ss:StyleID="s114">
          <Data ss:Type="Number">5</Data>
        </Cell>
        <Cell ss:StyleID="s104">
          <Data ss:Type="String">Nd</Data>
        </Cell>
        <Cell ss:StyleID="s114">
          <Data ss:Type="Number">1</Data>
        </Cell>
        <Cell ss:StyleID="s114">
          <Data ss:Type="Number">8</Data>
        </Cell>
        <Cell ss:StyleID="s2">
          <Data ss:Type="DateTime">2023-08-02T15:04:29.818</Data>
        </Cell>
        <Cell ss:StyleID="s1">
          <Data ss:Type="Number">0.130679822126</Data>
        </Cell>
        <Cell ss:StyleID="s1">
          <Data ss:Type="String">µM</Data>
        </Cell>
        <Cell ss:StyleID="s1">
          <Data ss:Type="Number">0.066</Data>
        </Cell>
        <Cell ss:StyleID="s1">
          <Data ss:Type="String">nL</Data>
        </Cell>
        <Cell ss:StyleID="s1">
          <Data ss:Type="Number">50000.066</Data>
        </Cell>
      </Row>
      <Row>
        <Cell>
          <Data ss:Type="String">R041-1</Data>
        </Cell>
        <Cell ss:StyleID="s1">
          <Data ss:Type="Number">1</Data>
        </Cell>
        <Cell ss:StyleID="s1">
          <Data ss:Type="String">N22</Data>
        </Cell>
        <Cell ss:StyleID="s1">
          <Data ss:Type="Number">14</Data>
        </Cell>
        <Cell ss:StyleID="s1">
          <Data ss:Type="Number">22</Data>
        </Cell>
        <Cell ss:StyleID="s1">
          <Data ss:Type="String">N22</Data>
        </Cell>
        <Cell ss:StyleID="s1">
          <Data ss:Type="Number">14</Data>
        </Cell>
        <Cell ss:StyleID="s1">
          <Data ss:Type="Number">22</Data>
        </Cell>
        <Cell ss:StyleID="s114">
          <Data ss:Type="Number">5</Data>
        </Cell>
        <Cell ss:StyleID="s104">
          <Data ss:Type="String">Nd</Data>
        </Cell>
        <Cell ss:StyleID="s114">
          <Data ss:Type="Number">1</Data>
        </Cell>
        <Cell ss:StyleID="s114">
          <Data ss:Type="Number">8</Data>
        </Cell>
        <Cell ss:StyleID="s2">
          <Data ss:Type="DateTime">2023-08-02T15:04:29.632</Data>
        </Cell>
        <Cell ss:StyleID="s1">
          <Data ss:Type="Number">0.08711991478847</Data>
        </Cell>
        <Cell ss:StyleID="s1">
          <Data ss:Type="String">µM</Data>
        </Cell>
        <Cell ss:StyleID="s1">
          <Data ss:Type="Number">0.044</Data>
        </Cell>
        <Cell ss:StyleID="s1">
          <Data ss:Type="String">nL</Data>
        </Cell>
        <Cell ss:StyleID="s1">
          <Data ss:Type="Number">50000.044</Data>
        </Cell>
      </Row>
      <Row>
        <Cell>
          <Data ss:Type="String">R041-1</Data>
        </Cell>
        <Cell ss:StyleID="s1">
          <Data ss:Type="Number">1</Data>
        </Cell>
        <Cell ss:StyleID="s1">
          <Data ss:Type="String">N23</Data>
        </Cell>
        <Cell ss:StyleID="s1">
          <Data ss:Type="Number">14</Data>
        </Cell>
        <Cell ss:StyleID="s1">
          <Data ss:Type="Number">23</Data>
        </Cell>
        <Cell ss:StyleID="s1">
          <Data ss:Type="String">N23</Data>
        </Cell>
        <Cell ss:StyleID="s1">
          <Data ss:Type="Number">14</Data>
        </Cell>
        <Cell ss:StyleID="s1">
          <Data ss:Type="Number">23</Data>
        </Cell>
        <Cell ss:StyleID="s114">
          <Data ss:Type="Number">5</Data>
        </Cell>
        <Cell ss:StyleID="s104">
          <Data ss:Type="String">Nd</Data>
        </Cell>
        <Cell ss:StyleID="s114">
          <Data ss:Type="Number">1</Data>
        </Cell>
        <Cell ss:StyleID="s114">
          <Data ss:Type="Number">8</Data>
        </Cell>
        <Cell ss:StyleID="s2">
          <Data ss:Type="DateTime">2023-08-02T15:04:29.443</Data>
        </Cell>
        <Cell ss:StyleID="s1">
          <Data ss:Type="Number">0.06533995407632</Data>
        </Cell>
        <Cell ss:StyleID="s1">
          <Data ss:Type="String">µM</Data>
        </Cell>
        <Cell ss:StyleID="s1">
          <Data ss:Type="Number">0.033</Data>
        </Cell>
        <Cell ss:StyleID="s1">
          <Data ss:Type="String">nL</Data>
        </Cell>
        <Cell ss:StyleID="s1">
          <Data ss:Type="Number">50000.033</Data>
        </Cell>
      </Row>
      <Row>
        <Cell>
          <Data ss:Type="String">R041-1</Data>
        </Cell>
        <Cell ss:StyleID="s1">
          <Data ss:Type="Number">1</Data>
        </Cell>
        <Cell ss:StyleID="s1">
          <Data ss:Type="String">N24</Data>
        </Cell>
        <Cell ss:StyleID="s1">
          <Data ss:Type="Number">14</Data>
        </Cell>
        <Cell ss:StyleID="s1">
          <Data ss:Type="Number">24</Data>
        </Cell>
        <Cell ss:StyleID="s1">
          <Data ss:Type="String">N24</Data>
        </Cell>
        <Cell ss:StyleID="s1">
          <Data ss:Type="Number">14</Data>
        </Cell>
        <Cell ss:StyleID="s1">
          <Data ss:Type="Number">24</Data>
        </Cell>
        <Cell ss:StyleID="s114">
          <Data ss:Type="Number">5</Data>
        </Cell>
        <Cell ss:StyleID="s104">
          <Data ss:Type="String">Nd</Data>
        </Cell>
        <Cell ss:StyleID="s114">
          <Data ss:Type="Number">1</Data>
        </Cell>
        <Cell ss:StyleID="s114">
          <Data ss:Type="Number">8</Data>
        </Cell>
        <Cell ss:StyleID="s2">
          <Data ss:Type="DateTime">2023-08-02T15:04:29.251</Data>
        </Cell>
        <Cell ss:StyleID="s1">
          <Data ss:Type="Number">0.04355997800001</Data>
        </Cell>
        <Cell ss:StyleID="s1">
          <Data ss:Type="String">µM</Data>
        </Cell>
        <Cell ss:StyleID="s1">
          <Data ss:Type="Number">0.022</Data>
        </Cell>
        <Cell ss:StyleID="s1">
          <Data ss:Type="String">nL</Data>
        </Cell>
        <Cell ss:StyleID="s1">
          <Data ss:Type="Number">50000.022</Data>
        </Cell>
      </Row>
      <Row>
        <Cell>
          <Data ss:Type="String">R041-1</Data>
        </Cell>
        <Cell ss:StyleID="s1">
          <Data ss:Type="Number">1</Data>
        </Cell>
        <Cell ss:StyleID="s1">
          <Data ss:Type="String">O01</Data>
        </Cell>
        <Cell ss:StyleID="s1">
          <Data ss:Type="Number">15</Data>
        </Cell>
        <Cell ss:StyleID="s1">
          <Data ss:Type="Number">1</Data>
        </Cell>
        <Cell ss:StyleID="s1">
          <Data ss:Type="String">O01</Data>
        </Cell>
        <Cell ss:StyleID="s1">
          <Data ss:Type="Number">15</Data>
        </Cell>
        <Cell ss:StyleID="s1">
          <Data ss:Type="Number">1</Data>
        </Cell>
        <Cell ss:StyleID="s114">
          <Data ss:Type="Number">5</Data>
        </Cell>
        <Cell ss:StyleID="s104">
          <Data ss:Type="String">Nd</Data>
        </Cell>
        <Cell ss:StyleID="s114">
          <Data ss:Type="Number">1</Data>
        </Cell>
        <Cell ss:StyleID="s114">
          <Data ss:Type="Number">8</Data>
        </Cell>
        <Cell ss:StyleID="s2">
          <Data ss:Type="DateTime">2023-08-02T15:04:33.853</Data>
        </Cell>
        <Cell ss:StyleID="s1">
          <Data ss:Type="Number">99.69120010274</Data>
        </Cell>
        <Cell ss:StyleID="s1">
          <Data ss:Type="String">µM</Data>
        </Cell>
        <Cell ss:StyleID="s1">
          <Data ss:Type="Number">50.4</Data>
        </Cell>
        <Cell ss:StyleID="s1">
          <Data ss:Type="String">nL</Data>
        </Cell>
        <Cell ss:StyleID="s1">
          <Data ss:Type="Number">50050.4</Data>
        </Cell>
      </Row>
      <Row>
        <Cell>
          <Data ss:Type="String">R041-1</Data>
        </Cell>
        <Cell ss:StyleID="s1">
          <Data ss:Type="Number">1</Data>
        </Cell>
        <Cell ss:StyleID="s1">
          <Data ss:Type="String">O02</Data>
        </Cell>
        <Cell ss:StyleID="s1">
          <Data ss:Type="Number">15</Data>
        </Cell>
        <Cell ss:StyleID="s1">
          <Data ss:Type="Number">2</Data>
        </Cell>
        <Cell ss:StyleID="s1">
          <Data ss:Type="String">O02</Data>
        </Cell>
        <Cell ss:StyleID="s1">
          <Data ss:Type="Number">15</Data>
        </Cell>
        <Cell ss:StyleID="s1">
          <Data ss:Type="Number">2</Data>
        </Cell>
        <Cell ss:StyleID="s114">
          <Data ss:Type="Number">5</Data>
        </Cell>
        <Cell ss:StyleID="s104">
          <Data ss:Type="String">Nd</Data>
        </Cell>
        <Cell ss:StyleID="s114">
          <Data ss:Type="Number">1</Data>
        </Cell>
        <Cell ss:StyleID="s114">
          <Data ss:Type="Number">8</Data>
        </Cell>
        <Cell ss:StyleID="s2">
          <Data ss:Type="DateTime">2023-08-02T15:04:34.053</Data>
        </Cell>
        <Cell ss:StyleID="s1">
          <Data ss:Type="Number">72.01972509871</Data>
        </Cell>
        <Cell ss:StyleID="s1">
          <Data ss:Type="String">µM</Data>
        </Cell>
        <Cell ss:StyleID="s1">
          <Data ss:Type="Number">36.4</Data>
        </Cell>
        <Cell ss:StyleID="s1">
          <Data ss:Type="String">nL</Data>
        </Cell>
        <Cell ss:StyleID="s1">
          <Data ss:Type="Number">50036.4</Data>
        </Cell>
      </Row>
      <Row>
        <Cell>
          <Data ss:Type="String">R041-1</Data>
        </Cell>
        <Cell ss:StyleID="s1">
          <Data ss:Type="Number">1</Data>
        </Cell>
        <Cell ss:StyleID="s1">
          <Data ss:Type="String">O03</Data>
        </Cell>
        <Cell ss:StyleID="s1">
          <Data ss:Type="Number">15</Data>
        </Cell>
        <Cell ss:StyleID="s1">
          <Data ss:Type="Number">3</Data>
        </Cell>
        <Cell ss:StyleID="s1">
          <Data ss:Type="String">O03</Data>
        </Cell>
        <Cell ss:StyleID="s1">
          <Data ss:Type="Number">15</Data>
        </Cell>
        <Cell ss:StyleID="s1">
          <Data ss:Type="Number">3</Data>
        </Cell>
        <Cell ss:StyleID="s114">
          <Data ss:Type="Number">5</Data>
        </Cell>
        <Cell ss:StyleID="s104">
          <Data ss:Type="String">Nd</Data>
        </Cell>
        <Cell ss:StyleID="s114">
          <Data ss:Type="Number">1</Data>
        </Cell>
        <Cell ss:StyleID="s114">
          <Data ss:Type="Number">8</Data>
        </Cell>
        <Cell ss:StyleID="s2">
          <Data ss:Type="DateTime">2023-08-02T15:04:34.254</Data>
        </Cell>
        <Cell ss:StyleID="s1">
          <Data ss:Type="Number">52.08643289665</Data>
        </Cell>
        <Cell ss:StyleID="s1">
          <Data ss:Type="String">µM</Data>
        </Cell>
        <Cell ss:StyleID="s1">
          <Data ss:Type="Number">26.32</Data>
        </Cell>
        <Cell ss:StyleID="s1">
          <Data ss:Type="String">nL</Data>
        </Cell>
        <Cell ss:StyleID="s1">
          <Data ss:Type="Number">50026.32</Data>
        </Cell>
      </Row>
      <Row>
        <Cell>
          <Data ss:Type="String">R041-1</Data>
        </Cell>
        <Cell ss:StyleID="s1">
          <Data ss:Type="Number">1</Data>
        </Cell>
        <Cell ss:StyleID="s1">
          <Data ss:Type="String">O04</Data>
        </Cell>
        <Cell ss:StyleID="s1">
          <Data ss:Type="Number">15</Data>
        </Cell>
        <Cell ss:StyleID="s1">
          <Data ss:Type="Number">4</Data>
        </Cell>
        <Cell ss:StyleID="s1">
          <Data ss:Type="String">O04</Data>
        </Cell>
        <Cell ss:StyleID="s1">
          <Data ss:Type="Number">15</Data>
        </Cell>
        <Cell ss:StyleID="s1">
          <Data ss:Type="Number">4</Data>
        </Cell>
        <Cell ss:StyleID="s114">
          <Data ss:Type="Number">5</Data>
        </Cell>
        <Cell ss:StyleID="s104">
          <Data ss:Type="String">Nd</Data>
        </Cell>
        <Cell ss:StyleID="s114">
          <Data ss:Type="Number">1</Data>
        </Cell>
        <Cell ss:StyleID="s114">
          <Data ss:Type="Number">8</Data>
        </Cell>
        <Cell ss:StyleID="s2">
          <Data ss:Type="DateTime">2023-08-02T15:04:34.442</Data>
        </Cell>
        <Cell ss:StyleID="s1">
          <Data ss:Type="Number">36.57669117946</Data>
        </Cell>
        <Cell ss:StyleID="s1">
          <Data ss:Type="String">µM</Data>
        </Cell>
        <Cell ss:StyleID="s1">
          <Data ss:Type="Number">18.48</Data>
        </Cell>
        <Cell ss:StyleID="s1">
          <Data ss:Type="String">nL</Data>
        </Cell>
        <Cell ss:StyleID="s1">
          <Data ss:Type="Number">50018.48</Data>
        </Cell>
      </Row>
      <Row>
        <Cell>
          <Data ss:Type="String">R041-1</Data>
        </Cell>
        <Cell ss:StyleID="s1">
          <Data ss:Type="Number">1</Data>
        </Cell>
        <Cell ss:StyleID="s1">
          <Data ss:Type="String">O05</Data>
        </Cell>
        <Cell ss:StyleID="s1">
          <Data ss:Type="Number">15</Data>
        </Cell>
        <Cell ss:StyleID="s1">
          <Data ss:Type="Number">5</Data>
        </Cell>
        <Cell ss:StyleID="s1">
          <Data ss:Type="String">O05</Data>
        </Cell>
        <Cell ss:StyleID="s1">
          <Data ss:Type="Number">15</Data>
        </Cell>
        <Cell ss:StyleID="s1">
          <Data ss:Type="Number">5</Data>
        </Cell>
        <Cell ss:StyleID="s114">
          <Data ss:Type="Number">5</Data>
        </Cell>
        <Cell ss:StyleID="s104">
          <Data ss:Type="String">Nd</Data>
        </Cell>
        <Cell ss:StyleID="s114">
          <Data ss:Type="Number">1</Data>
        </Cell>
        <Cell ss:StyleID="s114">
          <Data ss:Type="Number">8</Data>
        </Cell>
        <Cell ss:StyleID="s2">
          <Data ss:Type="DateTime">2023-08-02T15:04:34.638</Data>
        </Cell>
        <Cell ss:StyleID="s1">
          <Data ss:Type="Number">26.60403493488</Data>
        </Cell>
        <Cell ss:StyleID="s1">
          <Data ss:Type="String">µM</Data>
        </Cell>
        <Cell ss:StyleID="s1">
          <Data ss:Type="Number">13.44</Data>
        </Cell>
        <Cell ss:StyleID="s1">
          <Data ss:Type="String">nL</Data>
        </Cell>
        <Cell ss:StyleID="s1">
          <Data ss:Type="Number">50013.44</Data>
        </Cell>
      </Row>
      <Row>
        <Cell>
          <Data ss:Type="String">R041-1</Data>
        </Cell>
        <Cell ss:StyleID="s1">
          <Data ss:Type="Number">1</Data>
        </Cell>
        <Cell ss:StyleID="s1">
          <Data ss:Type="String">O06</Data>
        </Cell>
        <Cell ss:StyleID="s1">
          <Data ss:Type="Number">15</Data>
        </Cell>
        <Cell ss:StyleID="s1">
          <Data ss:Type="Number">6</Data>
        </Cell>
        <Cell ss:StyleID="s1">
          <Data ss:Type="String">O06</Data>
        </Cell>
        <Cell ss:StyleID="s1">
          <Data ss:Type="Number">15</Data>
        </Cell>
        <Cell ss:StyleID="s1">
          <Data ss:Type="Number">6</Data>
        </Cell>
        <Cell ss:StyleID="s114">
          <Data ss:Type="Number">5</Data>
        </Cell>
        <Cell ss:StyleID="s104">
          <Data ss:Type="String">Nd</Data>
        </Cell>
        <Cell ss:StyleID="s114">
          <Data ss:Type="Number">1</Data>
        </Cell>
        <Cell ss:StyleID="s114">
          <Data ss:Type="Number">8</Data>
        </Cell>
        <Cell ss:StyleID="s2">
          <Data ss:Type="DateTime">2023-08-02T15:04:34.829</Data>
        </Cell>
        <Cell ss:StyleID="s1">
          <Data ss:Type="Number">18.84595273191</Data>
        </Cell>
        <Cell ss:StyleID="s1">
          <Data ss:Type="String">µM</Data>
        </Cell>
        <Cell ss:StyleID="s1">
          <Data ss:Type="Number">9.52</Data>
        </Cell>
        <Cell ss:StyleID="s1">
          <Data ss:Type="String">nL</Data>
        </Cell>
        <Cell ss:StyleID="s1">
          <Data ss:Type="Number">50009.52</Data>
        </Cell>
      </Row>
      <Row>
        <Cell>
          <Data ss:Type="String">R041-1</Data>
        </Cell>
        <Cell ss:StyleID="s1">
          <Data ss:Type="Number">1</Data>
        </Cell>
        <Cell ss:StyleID="s1">
          <Data ss:Type="String">O07</Data>
        </Cell>
        <Cell ss:StyleID="s1">
          <Data ss:Type="Number">15</Data>
        </Cell>
        <Cell ss:StyleID="s1">
          <Data ss:Type="Number">7</Data>
        </Cell>
        <Cell ss:StyleID="s1">
          <Data ss:Type="String">O07</Data>
        </Cell>
        <Cell ss:StyleID="s1">
          <Data ss:Type="Number">15</Data>
        </Cell>
        <Cell ss:StyleID="s1">
          <Data ss:Type="Number">7</Data>
        </Cell>
        <Cell ss:StyleID="s114">
          <Data ss:Type="Number">5</Data>
        </Cell>
        <Cell ss:StyleID="s104">
          <Data ss:Type="String">Nd</Data>
        </Cell>
        <Cell ss:StyleID="s114">
          <Data ss:Type="Number">1</Data>
        </Cell>
        <Cell ss:StyleID="s114">
          <Data ss:Type="Number">8</Data>
        </Cell>
        <Cell ss:StyleID="s2">
          <Data ss:Type="DateTime">2023-08-02T15:04:35.017</Data>
        </Cell>
        <Cell ss:StyleID="s1">
          <Data ss:Type="Number">13.30374987694</Data>
        </Cell>
        <Cell ss:StyleID="s1">
          <Data ss:Type="String">µM</Data>
        </Cell>
        <Cell ss:StyleID="s1">
          <Data ss:Type="Number">6.72</Data>
        </Cell>
        <Cell ss:StyleID="s1">
          <Data ss:Type="String">nL</Data>
        </Cell>
        <Cell ss:StyleID="s1">
          <Data ss:Type="Number">50006.72</Data>
        </Cell>
      </Row>
      <Row>
        <Cell>
          <Data ss:Type="String">R041-1</Data>
        </Cell>
        <Cell ss:StyleID="s1">
          <Data ss:Type="Number">1</Data>
        </Cell>
        <Cell ss:StyleID="s1">
          <Data ss:Type="String">O08</Data>
        </Cell>
        <Cell ss:StyleID="s1">
          <Data ss:Type="Number">15</Data>
        </Cell>
        <Cell ss:StyleID="s1">
          <Data ss:Type="Number">8</Data>
        </Cell>
        <Cell ss:StyleID="s1">
          <Data ss:Type="String">O08</Data>
        </Cell>
        <Cell ss:StyleID="s1">
          <Data ss:Type="Number">15</Data>
        </Cell>
        <Cell ss:StyleID="s1">
          <Data ss:Type="Number">8</Data>
        </Cell>
        <Cell ss:StyleID="s114">
          <Data ss:Type="Number">5</Data>
        </Cell>
        <Cell ss:StyleID="s104">
          <Data ss:Type="String">Nd</Data>
        </Cell>
        <Cell ss:StyleID="s114">
          <Data ss:Type="Number">1</Data>
        </Cell>
        <Cell ss:StyleID="s114">
          <Data ss:Type="Number">8</Data>
        </Cell>
        <Cell ss:StyleID="s2">
          <Data ss:Type="DateTime">2023-08-02T15:04:35.207</Data>
        </Cell>
        <Cell ss:StyleID="s1">
          <Data ss:Type="Number">9.978202860704</Data>
        </Cell>
        <Cell ss:StyleID="s1">
          <Data ss:Type="String">µM</Data>
        </Cell>
        <Cell ss:StyleID="s1">
          <Data ss:Type="Number">5.04</Data>
        </Cell>
        <Cell ss:StyleID="s1">
          <Data ss:Type="String">nL</Data>
        </Cell>
        <Cell ss:StyleID="s1">
          <Data ss:Type="Number">50005.04</Data>
        </Cell>
      </Row>
      <Row>
        <Cell>
          <Data ss:Type="String">R041-1</Data>
        </Cell>
        <Cell ss:StyleID="s1">
          <Data ss:Type="Number">1</Data>
        </Cell>
        <Cell ss:StyleID="s1">
          <Data ss:Type="String">O09</Data>
        </Cell>
        <Cell ss:StyleID="s1">
          <Data ss:Type="Number">15</Data>
        </Cell>
        <Cell ss:StyleID="s1">
          <Data ss:Type="Number">9</Data>
        </Cell>
        <Cell ss:StyleID="s1">
          <Data ss:Type="String">O09</Data>
        </Cell>
        <Cell ss:StyleID="s1">
          <Data ss:Type="Number">15</Data>
        </Cell>
        <Cell ss:StyleID="s1">
          <Data ss:Type="Number">9</Data>
        </Cell>
        <Cell ss:StyleID="s114">
          <Data ss:Type="Number">5</Data>
        </Cell>
        <Cell ss:StyleID="s104">
          <Data ss:Type="String">Nd</Data>
        </Cell>
        <Cell ss:StyleID="s114">
          <Data ss:Type="Number">1</Data>
        </Cell>
        <Cell ss:StyleID="s114">
          <Data ss:Type="Number">8</Data>
        </Cell>
        <Cell ss:StyleID="s2">
          <Data ss:Type="DateTime">2023-08-02T15:04:35.399</Data>
        </Cell>
        <Cell ss:StyleID="s1">
          <Data ss:Type="Number">7.099770170749</Data>
        </Cell>
        <Cell ss:StyleID="s1">
          <Data ss:Type="String">µM</Data>
        </Cell>
        <Cell ss:StyleID="s1">
          <Data ss:Type="Number">3.586</Data>
        </Cell>
        <Cell ss:StyleID="s1">
          <Data ss:Type="String">nL</Data>
        </Cell>
        <Cell ss:StyleID="s1">
          <Data ss:Type="Number">50003.586</Data>
        </Cell>
      </Row>
      <Row>
        <Cell>
          <Data ss:Type="String">R041-1</Data>
        </Cell>
        <Cell ss:StyleID="s1">
          <Data ss:Type="Number">1</Data>
        </Cell>
        <Cell ss:StyleID="s1">
          <Data ss:Type="String">O10</Data>
        </Cell>
        <Cell ss:StyleID="s1">
          <Data ss:Type="Number">15</Data>
        </Cell>
        <Cell ss:StyleID="s1">
          <Data ss:Type="Number">10</Data>
        </Cell>
        <Cell ss:StyleID="s1">
          <Data ss:Type="String">O10</Data>
        </Cell>
        <Cell ss:StyleID="s1">
          <Data ss:Type="Number">15</Data>
        </Cell>
        <Cell ss:StyleID="s1">
          <Data ss:Type="Number">10</Data>
        </Cell>
        <Cell ss:StyleID="s114">
          <Data ss:Type="Number">5</Data>
        </Cell>
        <Cell ss:StyleID="s104">
          <Data ss:Type="String">Nd</Data>
        </Cell>
        <Cell ss:StyleID="s114">
          <Data ss:Type="Number">1</Data>
        </Cell>
        <Cell ss:StyleID="s114">
          <Data ss:Type="Number">8</Data>
        </Cell>
        <Cell ss:StyleID="s2">
          <Data ss:Type="DateTime">2023-08-02T15:04:35.663</Data>
        </Cell>
        <Cell ss:StyleID="s1">
          <Data ss:Type="Number">5.118035904656</Data>
        </Cell>
        <Cell ss:StyleID="s1">
          <Data ss:Type="String">µM</Data>
        </Cell>
        <Cell ss:StyleID="s1">
          <Data ss:Type="Number">2.585</Data>
        </Cell>
        <Cell ss:StyleID="s1">
          <Data ss:Type="String">nL</Data>
        </Cell>
        <Cell ss:StyleID="s1">
          <Data ss:Type="Number">50002.585</Data>
        </Cell>
      </Row>
      <Row>
        <Cell>
          <Data ss:Type="String">R041-1</Data>
        </Cell>
        <Cell ss:StyleID="s1">
          <Data ss:Type="Number">1</Data>
        </Cell>
        <Cell ss:StyleID="s1">
          <Data ss:Type="String">O11</Data>
        </Cell>
        <Cell ss:StyleID="s1">
          <Data ss:Type="Number">15</Data>
        </Cell>
        <Cell ss:StyleID="s1">
          <Data ss:Type="Number">11</Data>
        </Cell>
        <Cell ss:StyleID="s1">
          <Data ss:Type="String">O11</Data>
        </Cell>
        <Cell ss:StyleID="s1">
          <Data ss:Type="Number">15</Data>
        </Cell>
        <Cell ss:StyleID="s1">
          <Data ss:Type="Number">11</Data>
        </Cell>
        <Cell ss:StyleID="s114">
          <Data ss:Type="Number">5</Data>
        </Cell>
        <Cell ss:StyleID="s104">
          <Data ss:Type="String">Nd</Data>
        </Cell>
        <Cell ss:StyleID="s114">
          <Data ss:Type="Number">1</Data>
        </Cell>
        <Cell ss:StyleID="s114">
          <Data ss:Type="Number">8</Data>
        </Cell>
        <Cell ss:StyleID="s2">
          <Data ss:Type="DateTime">2023-08-02T15:04:35.907</Data>
        </Cell>
        <Cell ss:StyleID="s1">
          <Data ss:Type="Number">3.680683521937</Data>
        </Cell>
        <Cell ss:StyleID="s1">
          <Data ss:Type="String">µM</Data>
        </Cell>
        <Cell ss:StyleID="s1">
          <Data ss:Type="Number">1.859</Data>
        </Cell>
        <Cell ss:StyleID="s1">
          <Data ss:Type="String">nL</Data>
        </Cell>
        <Cell ss:StyleID="s1">
          <Data ss:Type="Number">50001.859</Data>
        </Cell>
      </Row>
      <Row>
        <Cell>
          <Data ss:Type="String">R041-1</Data>
        </Cell>
        <Cell ss:StyleID="s1">
          <Data ss:Type="Number">1</Data>
        </Cell>
        <Cell ss:StyleID="s1">
          <Data ss:Type="String">O12</Data>
        </Cell>
        <Cell ss:StyleID="s1">
          <Data ss:Type="Number">15</Data>
        </Cell>
        <Cell ss:StyleID="s1">
          <Data ss:Type="Number">12</Data>
        </Cell>
        <Cell ss:StyleID="s1">
          <Data ss:Type="String">O12</Data>
        </Cell>
        <Cell ss:StyleID="s1">
          <Data ss:Type="Number">15</Data>
        </Cell>
        <Cell ss:StyleID="s1">
          <Data ss:Type="Number">12</Data>
        </Cell>
        <Cell ss:StyleID="s114">
          <Data ss:Type="Number">5</Data>
        </Cell>
        <Cell ss:StyleID="s104">
          <Data ss:Type="String">Nd</Data>
        </Cell>
        <Cell ss:StyleID="s114">
          <Data ss:Type="Number">1</Data>
        </Cell>
        <Cell ss:StyleID="s114">
          <Data ss:Type="Number">8</Data>
        </Cell>
        <Cell ss:StyleID="s2">
          <Data ss:Type="DateTime">2023-08-02T15:04:36.130</Data>
        </Cell>
        <Cell ss:StyleID="s1">
          <Data ss:Type="Number">2.635309782881</Data>
        </Cell>
        <Cell ss:StyleID="s1">
          <Data ss:Type="String">µM</Data>
        </Cell>
        <Cell ss:StyleID="s1">
          <Data ss:Type="Number">1.331</Data>
        </Cell>
        <Cell ss:StyleID="s1">
          <Data ss:Type="String">nL</Data>
        </Cell>
        <Cell ss:StyleID="s1">
          <Data ss:Type="Number">50001.331</Data>
        </Cell>
      </Row>
      <Row>
        <Cell>
          <Data ss:Type="String">R041-1</Data>
        </Cell>
        <Cell ss:StyleID="s1">
          <Data ss:Type="Number">1</Data>
        </Cell>
        <Cell ss:StyleID="s1">
          <Data ss:Type="String">O13</Data>
        </Cell>
        <Cell ss:StyleID="s1">
          <Data ss:Type="Number">15</Data>
        </Cell>
        <Cell ss:StyleID="s1">
          <Data ss:Type="Number">13</Data>
        </Cell>
        <Cell ss:StyleID="s1">
          <Data ss:Type="String">O13</Data>
        </Cell>
        <Cell ss:StyleID="s1">
          <Data ss:Type="Number">15</Data>
        </Cell>
        <Cell ss:StyleID="s1">
          <Data ss:Type="Number">13</Data>
        </Cell>
        <Cell ss:StyleID="s114">
          <Data ss:Type="Number">5</Data>
        </Cell>
        <Cell ss:StyleID="s104">
          <Data ss:Type="String">Nd</Data>
        </Cell>
        <Cell ss:StyleID="s114">
          <Data ss:Type="Number">1</Data>
        </Cell>
        <Cell ss:StyleID="s114">
          <Data ss:Type="Number">8</Data>
        </Cell>
        <Cell ss:StyleID="s2">
          <Data ss:Type="DateTime">2023-08-02T15:04:36.349</Data>
        </Cell>
        <Cell ss:StyleID="s1">
          <Data ss:Type="Number">1.89482372085</Data>
        </Cell>
        <Cell ss:StyleID="s1">
          <Data ss:Type="String">µM</Data>
        </Cell>
        <Cell ss:StyleID="s1">
          <Data ss:Type="Number">0.957</Data>
        </Cell>
        <Cell ss:StyleID="s1">
          <Data ss:Type="String">nL</Data>
        </Cell>
        <Cell ss:StyleID="s1">
          <Data ss:Type="Number">50000.957</Data>
        </Cell>
      </Row>
      <Row>
        <Cell>
          <Data ss:Type="String">R041-1</Data>
        </Cell>
        <Cell ss:StyleID="s1">
          <Data ss:Type="Number">1</Data>
        </Cell>
        <Cell ss:StyleID="s1">
          <Data ss:Type="String">O14</Data>
        </Cell>
        <Cell ss:StyleID="s1">
          <Data ss:Type="Number">15</Data>
        </Cell>
        <Cell ss:StyleID="s1">
          <Data ss:Type="Number">14</Data>
        </Cell>
        <Cell ss:StyleID="s1">
          <Data ss:Type="String">O14</Data>
        </Cell>
        <Cell ss:StyleID="s1">
          <Data ss:Type="Number">15</Data>
        </Cell>
        <Cell ss:StyleID="s1">
          <Data ss:Type="Number">14</Data>
        </Cell>
        <Cell ss:StyleID="s114">
          <Data ss:Type="Number">5</Data>
        </Cell>
        <Cell ss:StyleID="s104">
          <Data ss:Type="String">Nd</Data>
        </Cell>
        <Cell ss:StyleID="s114">
          <Data ss:Type="Number">1</Data>
        </Cell>
        <Cell ss:StyleID="s114">
          <Data ss:Type="Number">8</Data>
        </Cell>
        <Cell ss:StyleID="s2">
          <Data ss:Type="DateTime">2023-08-02T15:04:36.553</Data>
        </Cell>
        <Cell ss:StyleID="s1">
          <Data ss:Type="Number">1.372121121926</Data>
        </Cell>
        <Cell ss:StyleID="s1">
          <Data ss:Type="String">µM</Data>
        </Cell>
        <Cell ss:StyleID="s1">
          <Data ss:Type="Number">0.693</Data>
        </Cell>
        <Cell ss:StyleID="s1">
          <Data ss:Type="String">nL</Data>
        </Cell>
        <Cell ss:StyleID="s1">
          <Data ss:Type="Number">50000.693</Data>
        </Cell>
      </Row>
      <Row>
        <Cell>
          <Data ss:Type="String">R041-1</Data>
        </Cell>
        <Cell ss:StyleID="s1">
          <Data ss:Type="Number">1</Data>
        </Cell>
        <Cell ss:StyleID="s1">
          <Data ss:Type="String">O15</Data>
        </Cell>
        <Cell ss:StyleID="s1">
          <Data ss:Type="Number">15</Data>
        </Cell>
        <Cell ss:StyleID="s1">
          <Data ss:Type="Number">15</Data>
        </Cell>
        <Cell ss:StyleID="s1">
          <Data ss:Type="String">O15</Data>
        </Cell>
        <Cell ss:StyleID="s1">
          <Data ss:Type="Number">15</Data>
        </Cell>
        <Cell ss:StyleID="s1">
          <Data ss:Type="Number">15</Data>
        </Cell>
        <Cell ss:StyleID="s114">
          <Data ss:Type="Number">5</Data>
        </Cell>
        <Cell ss:StyleID="s104">
          <Data ss:Type="String">Nd</Data>
        </Cell>
        <Cell ss:StyleID="s114">
          <Data ss:Type="Number">1</Data>
        </Cell>
        <Cell ss:StyleID="s114">
          <Data ss:Type="Number">8</Data>
        </Cell>
        <Cell ss:StyleID="s2">
          <Data ss:Type="DateTime">2023-08-02T15:04:36.759</Data>
        </Cell>
        <Cell ss:StyleID="s1">
          <Data ss:Type="Number">0.9800903103454</Data>
        </Cell>
        <Cell ss:StyleID="s1">
          <Data ss:Type="String">µM</Data>
        </Cell>
        <Cell ss:StyleID="s1">
          <Data ss:Type="Number">0.495</Data>
        </Cell>
        <Cell ss:StyleID="s1">
          <Data ss:Type="String">nL</Data>
        </Cell>
        <Cell ss:StyleID="s1">
          <Data ss:Type="Number">50000.495</Data>
        </Cell>
      </Row>
      <Row>
        <Cell>
          <Data ss:Type="String">R041-1</Data>
        </Cell>
        <Cell ss:StyleID="s1">
          <Data ss:Type="Number">1</Data>
        </Cell>
        <Cell ss:StyleID="s1">
          <Data ss:Type="String">O16</Data>
        </Cell>
        <Cell ss:StyleID="s1">
          <Data ss:Type="Number">15</Data>
        </Cell>
        <Cell ss:StyleID="s1">
          <Data ss:Type="Number">16</Data>
        </Cell>
        <Cell ss:StyleID="s1">
          <Data ss:Type="String">O16</Data>
        </Cell>
        <Cell ss:StyleID="s1">
          <Data ss:Type="Number">15</Data>
        </Cell>
        <Cell ss:StyleID="s1">
          <Data ss:Type="Number">16</Data>
        </Cell>
        <Cell ss:StyleID="s114">
          <Data ss:Type="Number">5</Data>
        </Cell>
        <Cell ss:StyleID="s104">
          <Data ss:Type="String">Nd</Data>
        </Cell>
        <Cell ss:StyleID="s114">
          <Data ss:Type="Number">1</Data>
        </Cell>
        <Cell ss:StyleID="s114">
          <Data ss:Type="Number">8</Data>
        </Cell>
        <Cell ss:StyleID="s2">
          <Data ss:Type="DateTime">2023-08-02T15:04:36.956</Data>
        </Cell>
        <Cell ss:StyleID="s1">
          <Data ss:Type="Number">0.6969550486466</Data>
        </Cell>
        <Cell ss:StyleID="s1">
          <Data ss:Type="String">µM</Data>
        </Cell>
        <Cell ss:StyleID="s1">
          <Data ss:Type="Number">0.352</Data>
        </Cell>
        <Cell ss:StyleID="s1">
          <Data ss:Type="String">nL</Data>
        </Cell>
        <Cell ss:StyleID="s1">
          <Data ss:Type="Number">50000.352</Data>
        </Cell>
      </Row>
      <Row>
        <Cell>
          <Data ss:Type="String">R041-1</Data>
        </Cell>
        <Cell ss:StyleID="s1">
          <Data ss:Type="Number">1</Data>
        </Cell>
        <Cell ss:StyleID="s1">
          <Data ss:Type="String">O17</Data>
        </Cell>
        <Cell ss:StyleID="s1">
          <Data ss:Type="Number">15</Data>
        </Cell>
        <Cell ss:StyleID="s1">
          <Data ss:Type="Number">17</Data>
        </Cell>
        <Cell ss:StyleID="s1">
          <Data ss:Type="String">O17</Data>
        </Cell>
        <Cell ss:StyleID="s1">
          <Data ss:Type="Number">15</Data>
        </Cell>
        <Cell ss:StyleID="s1">
          <Data ss:Type="Number">17</Data>
        </Cell>
        <Cell ss:StyleID="s114">
          <Data ss:Type="Number">5</Data>
        </Cell>
        <Cell ss:StyleID="s104">
          <Data ss:Type="String">Nd</Data>
        </Cell>
        <Cell ss:StyleID="s114">
          <Data ss:Type="Number">1</Data>
        </Cell>
        <Cell ss:StyleID="s114">
          <Data ss:Type="Number">8</Data>
        </Cell>
        <Cell ss:StyleID="s2">
          <Data ss:Type="DateTime">2023-08-02T15:04:37.154</Data>
        </Cell>
        <Cell ss:StyleID="s1">
          <Data ss:Type="Number">0.5009374427122</Data>
        </Cell>
        <Cell ss:StyleID="s1">
          <Data ss:Type="String">µM</Data>
        </Cell>
        <Cell ss:StyleID="s1">
          <Data ss:Type="Number">0.253</Data>
        </Cell>
        <Cell ss:StyleID="s1">
          <Data ss:Type="String">nL</Data>
        </Cell>
        <Cell ss:StyleID="s1">
          <Data ss:Type="Number">50000.253</Data>
        </Cell>
      </Row>
      <Row>
        <Cell>
          <Data ss:Type="String">R041-1</Data>
        </Cell>
        <Cell ss:StyleID="s1">
          <Data ss:Type="Number">1</Data>
        </Cell>
        <Cell ss:StyleID="s1">
          <Data ss:Type="String">O18</Data>
        </Cell>
        <Cell ss:StyleID="s1">
          <Data ss:Type="Number">15</Data>
        </Cell>
        <Cell ss:StyleID="s1">
          <Data ss:Type="Number">18</Data>
        </Cell>
        <Cell ss:StyleID="s1">
          <Data ss:Type="String">O18</Data>
        </Cell>
        <Cell ss:StyleID="s1">
          <Data ss:Type="Number">15</Data>
        </Cell>
        <Cell ss:StyleID="s1">
          <Data ss:Type="Number">18</Data>
        </Cell>
        <Cell ss:StyleID="s114">
          <Data ss:Type="Number">5</Data>
        </Cell>
        <Cell ss:StyleID="s104">
          <Data ss:Type="String">Nd</Data>
        </Cell>
        <Cell ss:StyleID="s114">
          <Data ss:Type="Number">1</Data>
        </Cell>
        <Cell ss:StyleID="s114">
          <Data ss:Type="Number">8</Data>
        </Cell>
        <Cell ss:StyleID="s2">
          <Data ss:Type="DateTime">2023-08-02T15:04:37.342</Data>
        </Cell>
        <Cell ss:StyleID="s1">
          <Data ss:Type="Number">0.3702586417545</Data>
        </Cell>
        <Cell ss:StyleID="s1">
          <Data ss:Type="String">µM</Data>
        </Cell>
        <Cell ss:StyleID="s1">
          <Data ss:Type="Number">0.187</Data>
        </Cell>
        <Cell ss:StyleID="s1">
          <Data ss:Type="String">nL</Data>
        </Cell>
        <Cell ss:StyleID="s1">
          <Data ss:Type="Number">50000.187</Data>
        </Cell>
      </Row>
      <Row>
        <Cell>
          <Data ss:Type="String">R041-1</Data>
        </Cell>
        <Cell ss:StyleID="s1">
          <Data ss:Type="Number">1</Data>
        </Cell>
        <Cell ss:StyleID="s1">
          <Data ss:Type="String">O19</Data>
        </Cell>
        <Cell ss:StyleID="s1">
          <Data ss:Type="Number">15</Data>
        </Cell>
        <Cell ss:StyleID="s1">
          <Data ss:Type="Number">19</Data>
        </Cell>
        <Cell ss:StyleID="s1">
          <Data ss:Type="String">O19</Data>
        </Cell>
        <Cell ss:StyleID="s1">
          <Data ss:Type="Number">15</Data>
        </Cell>
        <Cell ss:StyleID="s1">
          <Data ss:Type="Number">19</Data>
        </Cell>
        <Cell ss:StyleID="s114">
          <Data ss:Type="Number">5</Data>
        </Cell>
        <Cell ss:StyleID="s104">
          <Data ss:Type="String">Nd</Data>
        </Cell>
        <Cell ss:StyleID="s114">
          <Data ss:Type="Number">1</Data>
        </Cell>
        <Cell ss:StyleID="s114">
          <Data ss:Type="Number">8</Data>
        </Cell>
        <Cell ss:StyleID="s2">
          <Data ss:Type="DateTime">2023-08-02T15:04:37.530</Data>
        </Cell>
        <Cell ss:StyleID="s1">
          <Data ss:Type="Number">0.2613593110495</Data>
        </Cell>
        <Cell ss:StyleID="s1">
          <Data ss:Type="String">µM</Data>
        </Cell>
        <Cell ss:StyleID="s1">
          <Data ss:Type="Number">0.132</Data>
        </Cell>
        <Cell ss:StyleID="s1">
          <Data ss:Type="String">nL</Data>
        </Cell>
        <Cell ss:StyleID="s1">
          <Data ss:Type="Number">50000.132</Data>
        </Cell>
      </Row>
      <Row>
        <Cell>
          <Data ss:Type="String">R041-1</Data>
        </Cell>
        <Cell ss:StyleID="s1">
          <Data ss:Type="Number">1</Data>
        </Cell>
        <Cell ss:StyleID="s1">
          <Data ss:Type="String">O20</Data>
        </Cell>
        <Cell ss:StyleID="s1">
          <Data ss:Type="Number">15</Data>
        </Cell>
        <Cell ss:StyleID="s1">
          <Data ss:Type="Number">20</Data>
        </Cell>
        <Cell ss:StyleID="s1">
          <Data ss:Type="String">O20</Data>
        </Cell>
        <Cell ss:StyleID="s1">
          <Data ss:Type="Number">15</Data>
        </Cell>
        <Cell ss:StyleID="s1">
          <Data ss:Type="Number">20</Data>
        </Cell>
        <Cell ss:StyleID="s114">
          <Data ss:Type="Number">5</Data>
        </Cell>
        <Cell ss:StyleID="s104">
          <Data ss:Type="String">Nd</Data>
        </Cell>
        <Cell ss:StyleID="s114">
          <Data ss:Type="Number">1</Data>
        </Cell>
        <Cell ss:StyleID="s114">
          <Data ss:Type="Number">8</Data>
        </Cell>
        <Cell ss:StyleID="s2">
          <Data ss:Type="DateTime">2023-08-02T15:04:37.715</Data>
        </Cell>
        <Cell ss:StyleID="s1">
          <Data ss:Type="Number">0.1960196286986</Data>
        </Cell>
        <Cell ss:StyleID="s1">
          <Data ss:Type="String">µM</Data>
        </Cell>
        <Cell ss:StyleID="s1">
          <Data ss:Type="Number">0.099</Data>
        </Cell>
        <Cell ss:StyleID="s1">
          <Data ss:Type="String">nL</Data>
        </Cell>
        <Cell ss:StyleID="s1">
          <Data ss:Type="Number">50000.099</Data>
        </Cell>
      </Row>
      <Row>
        <Cell>
          <Data ss:Type="String">R041-1</Data>
        </Cell>
        <Cell ss:StyleID="s1">
          <Data ss:Type="Number">1</Data>
        </Cell>
        <Cell ss:StyleID="s1">
          <Data ss:Type="String">O21</Data>
        </Cell>
        <Cell ss:StyleID="s1">
          <Data ss:Type="Number">15</Data>
        </Cell>
        <Cell ss:StyleID="s1">
          <Data ss:Type="Number">21</Data>
        </Cell>
        <Cell ss:StyleID="s1">
          <Data ss:Type="String">O21</Data>
        </Cell>
        <Cell ss:StyleID="s1">
          <Data ss:Type="Number">15</Data>
        </Cell>
        <Cell ss:StyleID="s1">
          <Data ss:Type="Number">21</Data>
        </Cell>
        <Cell ss:StyleID="s114">
          <Data ss:Type="Number">5</Data>
        </Cell>
        <Cell ss:StyleID="s104">
          <Data ss:Type="String">Nd</Data>
        </Cell>
        <Cell ss:StyleID="s114">
          <Data ss:Type="Number">1</Data>
        </Cell>
        <Cell ss:StyleID="s114">
          <Data ss:Type="Number">8</Data>
        </Cell>
        <Cell ss:StyleID="s2">
          <Data ss:Type="DateTime">2023-08-02T15:04:37.899</Data>
        </Cell>
        <Cell ss:StyleID="s1">
          <Data ss:Type="Number">0.130679822126</Data>
        </Cell>
        <Cell ss:StyleID="s1">
          <Data ss:Type="String">µM</Data>
        </Cell>
        <Cell ss:StyleID="s1">
          <Data ss:Type="Number">0.066</Data>
        </Cell>
        <Cell ss:StyleID="s1">
          <Data ss:Type="String">nL</Data>
        </Cell>
        <Cell ss:StyleID="s1">
          <Data ss:Type="Number">50000.066</Data>
        </Cell>
      </Row>
      <Row>
        <Cell>
          <Data ss:Type="String">R041-1</Data>
        </Cell>
        <Cell ss:StyleID="s1">
          <Data ss:Type="Number">1</Data>
        </Cell>
        <Cell ss:StyleID="s1">
          <Data ss:Type="String">O22</Data>
        </Cell>
        <Cell ss:StyleID="s1">
          <Data ss:Type="Number">15</Data>
        </Cell>
        <Cell ss:StyleID="s1">
          <Data ss:Type="Number">22</Data>
        </Cell>
        <Cell ss:StyleID="s1">
          <Data ss:Type="String">O22</Data>
        </Cell>
        <Cell ss:StyleID="s1">
          <Data ss:Type="Number">15</Data>
        </Cell>
        <Cell ss:StyleID="s1">
          <Data ss:Type="Number">22</Data>
        </Cell>
        <Cell ss:StyleID="s114">
          <Data ss:Type="Number">5</Data>
        </Cell>
        <Cell ss:StyleID="s104">
          <Data ss:Type="String">Nd</Data>
        </Cell>
        <Cell ss:StyleID="s114">
          <Data ss:Type="Number">1</Data>
        </Cell>
        <Cell ss:StyleID="s114">
          <Data ss:Type="Number">8</Data>
        </Cell>
        <Cell ss:StyleID="s2">
          <Data ss:Type="DateTime">2023-08-02T15:04:38.088</Data>
        </Cell>
        <Cell ss:StyleID="s1">
          <Data ss:Type="Number">0.08711991478847</Data>
        </Cell>
        <Cell ss:StyleID="s1">
          <Data ss:Type="String">µM</Data>
        </Cell>
        <Cell ss:StyleID="s1">
          <Data ss:Type="Number">0.044</Data>
        </Cell>
        <Cell ss:StyleID="s1">
          <Data ss:Type="String">nL</Data>
        </Cell>
        <Cell ss:StyleID="s1">
          <Data ss:Type="Number">50000.044</Data>
        </Cell>
      </Row>
      <Row>
        <Cell>
          <Data ss:Type="String">R041-1</Data>
        </Cell>
        <Cell ss:StyleID="s1">
          <Data ss:Type="Number">1</Data>
        </Cell>
        <Cell ss:StyleID="s1">
          <Data ss:Type="String">O23</Data>
        </Cell>
        <Cell ss:StyleID="s1">
          <Data ss:Type="Number">15</Data>
        </Cell>
        <Cell ss:StyleID="s1">
          <Data ss:Type="Number">23</Data>
        </Cell>
        <Cell ss:StyleID="s1">
          <Data ss:Type="String">O23</Data>
        </Cell>
        <Cell ss:StyleID="s1">
          <Data ss:Type="Number">15</Data>
        </Cell>
        <Cell ss:StyleID="s1">
          <Data ss:Type="Number">23</Data>
        </Cell>
        <Cell ss:StyleID="s114">
          <Data ss:Type="Number">5</Data>
        </Cell>
        <Cell ss:StyleID="s104">
          <Data ss:Type="String">Nd</Data>
        </Cell>
        <Cell ss:StyleID="s114">
          <Data ss:Type="Number">1</Data>
        </Cell>
        <Cell ss:StyleID="s114">
          <Data ss:Type="Number">8</Data>
        </Cell>
        <Cell ss:StyleID="s2">
          <Data ss:Type="DateTime">2023-08-02T15:04:38.277</Data>
        </Cell>
        <Cell ss:StyleID="s1">
          <Data ss:Type="Number">0.06533995407632</Data>
        </Cell>
        <Cell ss:StyleID="s1">
          <Data ss:Type="String">µM</Data>
        </Cell>
        <Cell ss:StyleID="s1">
          <Data ss:Type="Number">0.033</Data>
        </Cell>
        <Cell ss:StyleID="s1">
          <Data ss:Type="String">nL</Data>
        </Cell>
        <Cell ss:StyleID="s1">
          <Data ss:Type="Number">50000.033</Data>
        </Cell>
      </Row>
      <Row>
        <Cell>
          <Data ss:Type="String">R041-1</Data>
        </Cell>
        <Cell ss:StyleID="s1">
          <Data ss:Type="Number">1</Data>
        </Cell>
        <Cell ss:StyleID="s1">
          <Data ss:Type="String">O24</Data>
        </Cell>
        <Cell ss:StyleID="s1">
          <Data ss:Type="Number">15</Data>
        </Cell>
        <Cell ss:StyleID="s1">
          <Data ss:Type="Number">24</Data>
        </Cell>
        <Cell ss:StyleID="s1">
          <Data ss:Type="String">O24</Data>
        </Cell>
        <Cell ss:StyleID="s1">
          <Data ss:Type="Number">15</Data>
        </Cell>
        <Cell ss:StyleID="s1">
          <Data ss:Type="Number">24</Data>
        </Cell>
        <Cell ss:StyleID="s114">
          <Data ss:Type="Number">5</Data>
        </Cell>
        <Cell ss:StyleID="s104">
          <Data ss:Type="String">Nd</Data>
        </Cell>
        <Cell ss:StyleID="s114">
          <Data ss:Type="Number">1</Data>
        </Cell>
        <Cell ss:StyleID="s114">
          <Data ss:Type="Number">8</Data>
        </Cell>
        <Cell ss:StyleID="s2">
          <Data ss:Type="DateTime">2023-08-02T15:04:38.462</Data>
        </Cell>
        <Cell ss:StyleID="s1">
          <Data ss:Type="Number">0.04355997800001</Data>
        </Cell>
        <Cell ss:StyleID="s1">
          <Data ss:Type="String">µM</Data>
        </Cell>
        <Cell ss:StyleID="s1">
          <Data ss:Type="Number">0.022</Data>
        </Cell>
        <Cell ss:StyleID="s1">
          <Data ss:Type="String">nL</Data>
        </Cell>
        <Cell ss:StyleID="s1">
          <Data ss:Type="Number">50000.022</Data>
        </Cell>
      </Row>
      <Row>
        <Cell>
          <Data ss:Type="String">R040-1</Data>
        </Cell>
        <Cell ss:StyleID="s1">
          <Data ss:Type="Number">2</Data>
        </Cell>
        <Cell ss:StyleID="s1">
          <Data ss:Type="String">A01</Data>
        </Cell>
        <Cell ss:StyleID="s1">
          <Data ss:Type="Number">1</Data>
        </Cell>
        <Cell ss:StyleID="s1">
          <Data ss:Type="Number">1</Data>
        </Cell>
        <Cell ss:StyleID="s1">
          <Data ss:Type="String">A01</Data>
        </Cell>
        <Cell ss:StyleID="s1">
          <Data ss:Type="Number">1</Data>
        </Cell>
        <Cell ss:StyleID="s1">
          <Data ss:Type="Number">1</Data>
        </Cell>
        <Cell ss:StyleID="s110">
          <Data ss:Type="Number">1</Data>
        </Cell>
        <Cell ss:StyleID="s100">
          <Data ss:Type="String">La</Data>
        </Cell>
        <Cell ss:StyleID="s110">
          <Data ss:Type="Number">1</Data>
        </Cell>
        <Cell ss:StyleID="s110">
          <Data ss:Type="Number">4</Data>
        </Cell>
        <Cell ss:StyleID="s2">
          <Data ss:Type="DateTime">2023-08-02T15:05:12.294</Data>
        </Cell>
        <Cell ss:StyleID="s1">
          <Data ss:Type="Number">99.69120010274</Data>
        </Cell>
        <Cell ss:StyleID="s1">
          <Data ss:Type="String">µM</Data>
        </Cell>
        <Cell ss:StyleID="s1">
          <Data ss:Type="Number">50.4</Data>
        </Cell>
        <Cell ss:StyleID="s1">
          <Data ss:Type="String">nL</Data>
        </Cell>
        <Cell ss:StyleID="s1">
          <Data ss:Type="Number">50050.4</Data>
        </Cell>
      </Row>
      <Row>
        <Cell>
          <Data ss:Type="String">R040-1</Data>
        </Cell>
        <Cell ss:StyleID="s1">
          <Data ss:Type="Number">2</Data>
        </Cell>
        <Cell ss:StyleID="s1">
          <Data ss:Type="String">A02</Data>
        </Cell>
        <Cell ss:StyleID="s1">
          <Data ss:Type="Number">1</Data>
        </Cell>
        <Cell ss:StyleID="s1">
          <Data ss:Type="Number">2</Data>
        </Cell>
        <Cell ss:StyleID="s1">
          <Data ss:Type="String">A02</Data>
        </Cell>
        <Cell ss:StyleID="s1">
          <Data ss:Type="Number">1</Data>
        </Cell>
        <Cell ss:StyleID="s1">
          <Data ss:Type="Number">2</Data>
        </Cell>
        <Cell ss:StyleID="s110">
          <Data ss:Type="Number">1</Data>
        </Cell>
        <Cell ss:StyleID="s100">
          <Data ss:Type="String">La</Data>
        </Cell>
        <Cell ss:StyleID="s110">
          <Data ss:Type="Number">1</Data>
        </Cell>
        <Cell ss:StyleID="s110">
          <Data ss:Type="Number">4</Data>
        </Cell>
        <Cell ss:StyleID="s2">
          <Data ss:Type="DateTime">2023-08-02T15:05:12.696</Data>
        </Cell>
        <Cell ss:StyleID="s1">
          <Data ss:Type="Number">72.01972509871</Data>
        </Cell>
        <Cell ss:StyleID="s1">
          <Data ss:Type="String">µM</Data>
        </Cell>
        <Cell ss:StyleID="s1">
          <Data ss:Type="Number">36.4</Data>
        </Cell>
        <Cell ss:StyleID="s1">
          <Data ss:Type="String">nL</Data>
        </Cell>
        <Cell ss:StyleID="s1">
          <Data ss:Type="Number">50036.4</Data>
        </Cell>
      </Row>
      <Row>
        <Cell>
          <Data ss:Type="String">R040-1</Data>
        </Cell>
        <Cell ss:StyleID="s1">
          <Data ss:Type="Number">2</Data>
        </Cell>
        <Cell ss:StyleID="s1">
          <Data ss:Type="String">A03</Data>
        </Cell>
        <Cell ss:StyleID="s1">
          <Data ss:Type="Number">1</Data>
        </Cell>
        <Cell ss:StyleID="s1">
          <Data ss:Type="Number">3</Data>
        </Cell>
        <Cell ss:StyleID="s1">
          <Data ss:Type="String">A03</Data>
        </Cell>
        <Cell ss:StyleID="s1">
          <Data ss:Type="Number">1</Data>
        </Cell>
        <Cell ss:StyleID="s1">
          <Data ss:Type="Number">3</Data>
        </Cell>
        <Cell ss:StyleID="s110">
          <Data ss:Type="Number">1</Data>
        </Cell>
        <Cell ss:StyleID="s100">
          <Data ss:Type="String">La</Data>
        </Cell>
        <Cell ss:StyleID="s110">
          <Data ss:Type="Number">1</Data>
        </Cell>
        <Cell ss:StyleID="s110">
          <Data ss:Type="Number">4</Data>
        </Cell>
        <Cell ss:StyleID="s2">
          <Data ss:Type="DateTime">2023-08-02T15:05:12.895</Data>
        </Cell>
        <Cell ss:StyleID="s1">
          <Data ss:Type="Number">52.08643289665</Data>
        </Cell>
        <Cell ss:StyleID="s1">
          <Data ss:Type="String">µM</Data>
        </Cell>
        <Cell ss:StyleID="s1">
          <Data ss:Type="Number">26.32</Data>
        </Cell>
        <Cell ss:StyleID="s1">
          <Data ss:Type="String">nL</Data>
        </Cell>
        <Cell ss:StyleID="s1">
          <Data ss:Type="Number">50026.32</Data>
        </Cell>
      </Row>
      <Row>
        <Cell>
          <Data ss:Type="String">R040-1</Data>
        </Cell>
        <Cell ss:StyleID="s1">
          <Data ss:Type="Number">2</Data>
        </Cell>
        <Cell ss:StyleID="s1">
          <Data ss:Type="String">A04</Data>
        </Cell>
        <Cell ss:StyleID="s1">
          <Data ss:Type="Number">1</Data>
        </Cell>
        <Cell ss:StyleID="s1">
          <Data ss:Type="Number">4</Data>
        </Cell>
        <Cell ss:StyleID="s1">
          <Data ss:Type="String">A04</Data>
        </Cell>
        <Cell ss:StyleID="s1">
          <Data ss:Type="Number">1</Data>
        </Cell>
        <Cell ss:StyleID="s1">
          <Data ss:Type="Number">4</Data>
        </Cell>
        <Cell ss:StyleID="s110">
          <Data ss:Type="Number">1</Data>
        </Cell>
        <Cell ss:StyleID="s100">
          <Data ss:Type="String">La</Data>
        </Cell>
        <Cell ss:StyleID="s110">
          <Data ss:Type="Number">1</Data>
        </Cell>
        <Cell ss:StyleID="s110">
          <Data ss:Type="Number">4</Data>
        </Cell>
        <Cell ss:StyleID="s2">
          <Data ss:Type="DateTime">2023-08-02T15:05:13.082</Data>
        </Cell>
        <Cell ss:StyleID="s1">
          <Data ss:Type="Number">36.57669117946</Data>
        </Cell>
        <Cell ss:StyleID="s1">
          <Data ss:Type="String">µM</Data>
        </Cell>
        <Cell ss:StyleID="s1">
          <Data ss:Type="Number">18.48</Data>
        </Cell>
        <Cell ss:StyleID="s1">
          <Data ss:Type="String">nL</Data>
        </Cell>
        <Cell ss:StyleID="s1">
          <Data ss:Type="Number">50018.48</Data>
        </Cell>
      </Row>
      <Row>
        <Cell>
          <Data ss:Type="String">R040-1</Data>
        </Cell>
        <Cell ss:StyleID="s1">
          <Data ss:Type="Number">2</Data>
        </Cell>
        <Cell ss:StyleID="s1">
          <Data ss:Type="String">A05</Data>
        </Cell>
        <Cell ss:StyleID="s1">
          <Data ss:Type="Number">1</Data>
        </Cell>
        <Cell ss:StyleID="s1">
          <Data ss:Type="Number">5</Data>
        </Cell>
        <Cell ss:StyleID="s1">
          <Data ss:Type="String">A05</Data>
        </Cell>
        <Cell ss:StyleID="s1">
          <Data ss:Type="Number">1</Data>
        </Cell>
        <Cell ss:StyleID="s1">
          <Data ss:Type="Number">5</Data>
        </Cell>
        <Cell ss:StyleID="s110">
          <Data ss:Type="Number">1</Data>
        </Cell>
        <Cell ss:StyleID="s100">
          <Data ss:Type="String">La</Data>
        </Cell>
        <Cell ss:StyleID="s110">
          <Data ss:Type="Number">1</Data>
        </Cell>
        <Cell ss:StyleID="s110">
          <Data ss:Type="Number">4</Data>
        </Cell>
        <Cell ss:StyleID="s2">
          <Data ss:Type="DateTime">2023-08-02T15:05:13.275</Data>
        </Cell>
        <Cell ss:StyleID="s1">
          <Data ss:Type="Number">26.60403493488</Data>
        </Cell>
        <Cell ss:StyleID="s1">
          <Data ss:Type="String">µM</Data>
        </Cell>
        <Cell ss:StyleID="s1">
          <Data ss:Type="Number">13.44</Data>
        </Cell>
        <Cell ss:StyleID="s1">
          <Data ss:Type="String">nL</Data>
        </Cell>
        <Cell ss:StyleID="s1">
          <Data ss:Type="Number">50013.44</Data>
        </Cell>
      </Row>
      <Row>
        <Cell>
          <Data ss:Type="String">R040-1</Data>
        </Cell>
        <Cell ss:StyleID="s1">
          <Data ss:Type="Number">2</Data>
        </Cell>
        <Cell ss:StyleID="s1">
          <Data ss:Type="String">A06</Data>
        </Cell>
        <Cell ss:StyleID="s1">
          <Data ss:Type="Number">1</Data>
        </Cell>
        <Cell ss:StyleID="s1">
          <Data ss:Type="Number">6</Data>
        </Cell>
        <Cell ss:StyleID="s1">
          <Data ss:Type="String">A06</Data>
        </Cell>
        <Cell ss:StyleID="s1">
          <Data ss:Type="Number">1</Data>
        </Cell>
        <Cell ss:StyleID="s1">
          <Data ss:Type="Number">6</Data>
        </Cell>
        <Cell ss:StyleID="s110">
          <Data ss:Type="Number">1</Data>
        </Cell>
        <Cell ss:StyleID="s100">
          <Data ss:Type="String">La</Data>
        </Cell>
        <Cell ss:StyleID="s110">
          <Data ss:Type="Number">1</Data>
        </Cell>
        <Cell ss:StyleID="s110">
          <Data ss:Type="Number">4</Data>
        </Cell>
        <Cell ss:StyleID="s2">
          <Data ss:Type="DateTime">2023-08-02T15:05:13.460</Data>
        </Cell>
        <Cell ss:StyleID="s1">
          <Data ss:Type="Number">18.84595273191</Data>
        </Cell>
        <Cell ss:StyleID="s1">
          <Data ss:Type="String">µM</Data>
        </Cell>
        <Cell ss:StyleID="s1">
          <Data ss:Type="Number">9.52</Data>
        </Cell>
        <Cell ss:StyleID="s1">
          <Data ss:Type="String">nL</Data>
        </Cell>
        <Cell ss:StyleID="s1">
          <Data ss:Type="Number">50009.52</Data>
        </Cell>
      </Row>
      <Row>
        <Cell>
          <Data ss:Type="String">R040-1</Data>
        </Cell>
        <Cell ss:StyleID="s1">
          <Data ss:Type="Number">2</Data>
        </Cell>
        <Cell ss:StyleID="s1">
          <Data ss:Type="String">A07</Data>
        </Cell>
        <Cell ss:StyleID="s1">
          <Data ss:Type="Number">1</Data>
        </Cell>
        <Cell ss:StyleID="s1">
          <Data ss:Type="Number">7</Data>
        </Cell>
        <Cell ss:StyleID="s1">
          <Data ss:Type="String">A07</Data>
        </Cell>
        <Cell ss:StyleID="s1">
          <Data ss:Type="Number">1</Data>
        </Cell>
        <Cell ss:StyleID="s1">
          <Data ss:Type="Number">7</Data>
        </Cell>
        <Cell ss:StyleID="s110">
          <Data ss:Type="Number">1</Data>
        </Cell>
        <Cell ss:StyleID="s100">
          <Data ss:Type="String">La</Data>
        </Cell>
        <Cell ss:StyleID="s110">
          <Data ss:Type="Number">1</Data>
        </Cell>
        <Cell ss:StyleID="s110">
          <Data ss:Type="Number">4</Data>
        </Cell>
        <Cell ss:StyleID="s2">
          <Data ss:Type="DateTime">2023-08-02T15:05:13.647</Data>
        </Cell>
        <Cell ss:StyleID="s1">
          <Data ss:Type="Number">13.30374987694</Data>
        </Cell>
        <Cell ss:StyleID="s1">
          <Data ss:Type="String">µM</Data>
        </Cell>
        <Cell ss:StyleID="s1">
          <Data ss:Type="Number">6.72</Data>
        </Cell>
        <Cell ss:StyleID="s1">
          <Data ss:Type="String">nL</Data>
        </Cell>
        <Cell ss:StyleID="s1">
          <Data ss:Type="Number">50006.72</Data>
        </Cell>
      </Row>
      <Row>
        <Cell>
          <Data ss:Type="String">R040-1</Data>
        </Cell>
        <Cell ss:StyleID="s1">
          <Data ss:Type="Number">2</Data>
        </Cell>
        <Cell ss:StyleID="s1">
          <Data ss:Type="String">A08</Data>
        </Cell>
        <Cell ss:StyleID="s1">
          <Data ss:Type="Number">1</Data>
        </Cell>
        <Cell ss:StyleID="s1">
          <Data ss:Type="Number">8</Data>
        </Cell>
        <Cell ss:StyleID="s1">
          <Data ss:Type="String">A08</Data>
        </Cell>
        <Cell ss:StyleID="s1">
          <Data ss:Type="Number">1</Data>
        </Cell>
        <Cell ss:StyleID="s1">
          <Data ss:Type="Number">8</Data>
        </Cell>
        <Cell ss:StyleID="s110">
          <Data ss:Type="Number">1</Data>
        </Cell>
        <Cell ss:StyleID="s100">
          <Data ss:Type="String">La</Data>
        </Cell>
        <Cell ss:StyleID="s110">
          <Data ss:Type="Number">1</Data>
        </Cell>
        <Cell ss:StyleID="s110">
          <Data ss:Type="Number">4</Data>
        </Cell>
        <Cell ss:StyleID="s2">
          <Data ss:Type="DateTime">2023-08-02T15:05:13.833</Data>
        </Cell>
        <Cell ss:StyleID="s1">
          <Data ss:Type="Number">9.978202860704</Data>
        </Cell>
        <Cell ss:StyleID="s1">
          <Data ss:Type="String">µM</Data>
        </Cell>
        <Cell ss:StyleID="s1">
          <Data ss:Type="Number">5.04</Data>
        </Cell>
        <Cell ss:StyleID="s1">
          <Data ss:Type="String">nL</Data>
        </Cell>
        <Cell ss:StyleID="s1">
          <Data ss:Type="Number">50005.04</Data>
        </Cell>
      </Row>
      <Row>
        <Cell>
          <Data ss:Type="String">R040-1</Data>
        </Cell>
        <Cell ss:StyleID="s1">
          <Data ss:Type="Number">2</Data>
        </Cell>
        <Cell ss:StyleID="s1">
          <Data ss:Type="String">A09</Data>
        </Cell>
        <Cell ss:StyleID="s1">
          <Data ss:Type="Number">1</Data>
        </Cell>
        <Cell ss:StyleID="s1">
          <Data ss:Type="Number">9</Data>
        </Cell>
        <Cell ss:StyleID="s1">
          <Data ss:Type="String">A09</Data>
        </Cell>
        <Cell ss:StyleID="s1">
          <Data ss:Type="Number">1</Data>
        </Cell>
        <Cell ss:StyleID="s1">
          <Data ss:Type="Number">9</Data>
        </Cell>
        <Cell ss:StyleID="s110">
          <Data ss:Type="Number">1</Data>
        </Cell>
        <Cell ss:StyleID="s100">
          <Data ss:Type="String">La</Data>
        </Cell>
        <Cell ss:StyleID="s110">
          <Data ss:Type="Number">1</Data>
        </Cell>
        <Cell ss:StyleID="s110">
          <Data ss:Type="Number">4</Data>
        </Cell>
        <Cell ss:StyleID="s2">
          <Data ss:Type="DateTime">2023-08-02T15:05:14.020</Data>
        </Cell>
        <Cell ss:StyleID="s1">
          <Data ss:Type="Number">7.099770170749</Data>
        </Cell>
        <Cell ss:StyleID="s1">
          <Data ss:Type="String">µM</Data>
        </Cell>
        <Cell ss:StyleID="s1">
          <Data ss:Type="Number">3.586</Data>
        </Cell>
        <Cell ss:StyleID="s1">
          <Data ss:Type="String">nL</Data>
        </Cell>
        <Cell ss:StyleID="s1">
          <Data ss:Type="Number">50003.586</Data>
        </Cell>
      </Row>
      <Row>
        <Cell>
          <Data ss:Type="String">R040-1</Data>
        </Cell>
        <Cell ss:StyleID="s1">
          <Data ss:Type="Number">2</Data>
        </Cell>
        <Cell ss:StyleID="s1">
          <Data ss:Type="String">A10</Data>
        </Cell>
        <Cell ss:StyleID="s1">
          <Data ss:Type="Number">1</Data>
        </Cell>
        <Cell ss:StyleID="s1">
          <Data ss:Type="Number">10</Data>
        </Cell>
        <Cell ss:StyleID="s1">
          <Data ss:Type="String">A10</Data>
        </Cell>
        <Cell ss:StyleID="s1">
          <Data ss:Type="Number">1</Data>
        </Cell>
        <Cell ss:StyleID="s1">
          <Data ss:Type="Number">10</Data>
        </Cell>
        <Cell ss:StyleID="s110">
          <Data ss:Type="Number">1</Data>
        </Cell>
        <Cell ss:StyleID="s100">
          <Data ss:Type="String">La</Data>
        </Cell>
        <Cell ss:StyleID="s110">
          <Data ss:Type="Number">1</Data>
        </Cell>
        <Cell ss:StyleID="s110">
          <Data ss:Type="Number">4</Data>
        </Cell>
        <Cell ss:StyleID="s2">
          <Data ss:Type="DateTime">2023-08-02T15:05:14.282</Data>
        </Cell>
        <Cell ss:StyleID="s1">
          <Data ss:Type="Number">5.118035904656</Data>
        </Cell>
        <Cell ss:StyleID="s1">
          <Data ss:Type="String">µM</Data>
        </Cell>
        <Cell ss:StyleID="s1">
          <Data ss:Type="Number">2.585</Data>
        </Cell>
        <Cell ss:StyleID="s1">
          <Data ss:Type="String">nL</Data>
        </Cell>
        <Cell ss:StyleID="s1">
          <Data ss:Type="Number">50002.585</Data>
        </Cell>
      </Row>
      <Row>
        <Cell>
          <Data ss:Type="String">R040-1</Data>
        </Cell>
        <Cell ss:StyleID="s1">
          <Data ss:Type="Number">2</Data>
        </Cell>
        <Cell ss:StyleID="s1">
          <Data ss:Type="String">A11</Data>
        </Cell>
        <Cell ss:StyleID="s1">
          <Data ss:Type="Number">1</Data>
        </Cell>
        <Cell ss:StyleID="s1">
          <Data ss:Type="Number">11</Data>
        </Cell>
        <Cell ss:StyleID="s1">
          <Data ss:Type="String">A11</Data>
        </Cell>
        <Cell ss:StyleID="s1">
          <Data ss:Type="Number">1</Data>
        </Cell>
        <Cell ss:StyleID="s1">
          <Data ss:Type="Number">11</Data>
        </Cell>
        <Cell ss:StyleID="s110">
          <Data ss:Type="Number">1</Data>
        </Cell>
        <Cell ss:StyleID="s100">
          <Data ss:Type="String">La</Data>
        </Cell>
        <Cell ss:StyleID="s110">
          <Data ss:Type="Number">1</Data>
        </Cell>
        <Cell ss:StyleID="s110">
          <Data ss:Type="Number">4</Data>
        </Cell>
        <Cell ss:StyleID="s2">
          <Data ss:Type="DateTime">2023-08-02T15:05:14.520</Data>
        </Cell>
        <Cell ss:StyleID="s1">
          <Data ss:Type="Number">3.680683521937</Data>
        </Cell>
        <Cell ss:StyleID="s1">
          <Data ss:Type="String">µM</Data>
        </Cell>
        <Cell ss:StyleID="s1">
          <Data ss:Type="Number">1.859</Data>
        </Cell>
        <Cell ss:StyleID="s1">
          <Data ss:Type="String">nL</Data>
        </Cell>
        <Cell ss:StyleID="s1">
          <Data ss:Type="Number">50001.859</Data>
        </Cell>
      </Row>
      <Row>
        <Cell>
          <Data ss:Type="String">R040-1</Data>
        </Cell>
        <Cell ss:StyleID="s1">
          <Data ss:Type="Number">2</Data>
        </Cell>
        <Cell ss:StyleID="s1">
          <Data ss:Type="String">A12</Data>
        </Cell>
        <Cell ss:StyleID="s1">
          <Data ss:Type="Number">1</Data>
        </Cell>
        <Cell ss:StyleID="s1">
          <Data ss:Type="Number">12</Data>
        </Cell>
        <Cell ss:StyleID="s1">
          <Data ss:Type="String">A12</Data>
        </Cell>
        <Cell ss:StyleID="s1">
          <Data ss:Type="Number">1</Data>
        </Cell>
        <Cell ss:StyleID="s1">
          <Data ss:Type="Number">12</Data>
        </Cell>
        <Cell ss:StyleID="s110">
          <Data ss:Type="Number">1</Data>
        </Cell>
        <Cell ss:StyleID="s100">
          <Data ss:Type="String">La</Data>
        </Cell>
        <Cell ss:StyleID="s110">
          <Data ss:Type="Number">1</Data>
        </Cell>
        <Cell ss:StyleID="s110">
          <Data ss:Type="Number">4</Data>
        </Cell>
        <Cell ss:StyleID="s2">
          <Data ss:Type="DateTime">2023-08-02T15:05:14.744</Data>
        </Cell>
        <Cell ss:StyleID="s1">
          <Data ss:Type="Number">2.635309782881</Data>
        </Cell>
        <Cell ss:StyleID="s1">
          <Data ss:Type="String">µM</Data>
        </Cell>
        <Cell ss:StyleID="s1">
          <Data ss:Type="Number">1.331</Data>
        </Cell>
        <Cell ss:StyleID="s1">
          <Data ss:Type="String">nL</Data>
        </Cell>
        <Cell ss:StyleID="s1">
          <Data ss:Type="Number">50001.331</Data>
        </Cell>
      </Row>
      <Row>
        <Cell>
          <Data ss:Type="String">R040-1</Data>
        </Cell>
        <Cell ss:StyleID="s1">
          <Data ss:Type="Number">2</Data>
        </Cell>
        <Cell ss:StyleID="s1">
          <Data ss:Type="String">A13</Data>
        </Cell>
        <Cell ss:StyleID="s1">
          <Data ss:Type="Number">1</Data>
        </Cell>
        <Cell ss:StyleID="s1">
          <Data ss:Type="Number">13</Data>
        </Cell>
        <Cell ss:StyleID="s1">
          <Data ss:Type="String">A13</Data>
        </Cell>
        <Cell ss:StyleID="s1">
          <Data ss:Type="Number">1</Data>
        </Cell>
        <Cell ss:StyleID="s1">
          <Data ss:Type="Number">13</Data>
        </Cell>
        <Cell ss:StyleID="s110">
          <Data ss:Type="Number">1</Data>
        </Cell>
        <Cell ss:StyleID="s100">
          <Data ss:Type="String">La</Data>
        </Cell>
        <Cell ss:StyleID="s110">
          <Data ss:Type="Number">1</Data>
        </Cell>
        <Cell ss:StyleID="s110">
          <Data ss:Type="Number">4</Data>
        </Cell>
        <Cell ss:StyleID="s2">
          <Data ss:Type="DateTime">2023-08-02T15:05:14.954</Data>
        </Cell>
        <Cell ss:StyleID="s1">
          <Data ss:Type="Number">1.89482372085</Data>
        </Cell>
        <Cell ss:StyleID="s1">
          <Data ss:Type="String">µM</Data>
        </Cell>
        <Cell ss:StyleID="s1">
          <Data ss:Type="Number">0.957</Data>
        </Cell>
        <Cell ss:StyleID="s1">
          <Data ss:Type="String">nL</Data>
        </Cell>
        <Cell ss:StyleID="s1">
          <Data ss:Type="Number">50000.957</Data>
        </Cell>
      </Row>
      <Row>
        <Cell>
          <Data ss:Type="String">R040-1</Data>
        </Cell>
        <Cell ss:StyleID="s1">
          <Data ss:Type="Number">2</Data>
        </Cell>
        <Cell ss:StyleID="s1">
          <Data ss:Type="String">A14</Data>
        </Cell>
        <Cell ss:StyleID="s1">
          <Data ss:Type="Number">1</Data>
        </Cell>
        <Cell ss:StyleID="s1">
          <Data ss:Type="Number">14</Data>
        </Cell>
        <Cell ss:StyleID="s1">
          <Data ss:Type="String">A14</Data>
        </Cell>
        <Cell ss:StyleID="s1">
          <Data ss:Type="Number">1</Data>
        </Cell>
        <Cell ss:StyleID="s1">
          <Data ss:Type="Number">14</Data>
        </Cell>
        <Cell ss:StyleID="s110">
          <Data ss:Type="Number">1</Data>
        </Cell>
        <Cell ss:StyleID="s100">
          <Data ss:Type="String">La</Data>
        </Cell>
        <Cell ss:StyleID="s110">
          <Data ss:Type="Number">1</Data>
        </Cell>
        <Cell ss:StyleID="s110">
          <Data ss:Type="Number">4</Data>
        </Cell>
        <Cell ss:StyleID="s2">
          <Data ss:Type="DateTime">2023-08-02T15:05:15.156</Data>
        </Cell>
        <Cell ss:StyleID="s1">
          <Data ss:Type="Number">1.372121121926</Data>
        </Cell>
        <Cell ss:StyleID="s1">
          <Data ss:Type="String">µM</Data>
        </Cell>
        <Cell ss:StyleID="s1">
          <Data ss:Type="Number">0.693</Data>
        </Cell>
        <Cell ss:StyleID="s1">
          <Data ss:Type="String">nL</Data>
        </Cell>
        <Cell ss:StyleID="s1">
          <Data ss:Type="Number">50000.693</Data>
        </Cell>
      </Row>
      <Row>
        <Cell>
          <Data ss:Type="String">R040-1</Data>
        </Cell>
        <Cell ss:StyleID="s1">
          <Data ss:Type="Number">2</Data>
        </Cell>
        <Cell ss:StyleID="s1">
          <Data ss:Type="String">A15</Data>
        </Cell>
        <Cell ss:StyleID="s1">
          <Data ss:Type="Number">1</Data>
        </Cell>
        <Cell ss:StyleID="s1">
          <Data ss:Type="Number">15</Data>
        </Cell>
        <Cell ss:StyleID="s1">
          <Data ss:Type="String">A15</Data>
        </Cell>
        <Cell ss:StyleID="s1">
          <Data ss:Type="Number">1</Data>
        </Cell>
        <Cell ss:StyleID="s1">
          <Data ss:Type="Number">15</Data>
        </Cell>
        <Cell ss:StyleID="s110">
          <Data ss:Type="Number">1</Data>
        </Cell>
        <Cell ss:StyleID="s100">
          <Data ss:Type="String">La</Data>
        </Cell>
        <Cell ss:StyleID="s110">
          <Data ss:Type="Number">1</Data>
        </Cell>
        <Cell ss:StyleID="s110">
          <Data ss:Type="Number">4</Data>
        </Cell>
        <Cell ss:StyleID="s2">
          <Data ss:Type="DateTime">2023-08-02T15:05:15.353</Data>
        </Cell>
        <Cell ss:StyleID="s1">
          <Data ss:Type="Number">0.9800903103454</Data>
        </Cell>
        <Cell ss:StyleID="s1">
          <Data ss:Type="String">µM</Data>
        </Cell>
        <Cell ss:StyleID="s1">
          <Data ss:Type="Number">0.495</Data>
        </Cell>
        <Cell ss:StyleID="s1">
          <Data ss:Type="String">nL</Data>
        </Cell>
        <Cell ss:StyleID="s1">
          <Data ss:Type="Number">50000.495</Data>
        </Cell>
      </Row>
      <Row>
        <Cell>
          <Data ss:Type="String">R040-1</Data>
        </Cell>
        <Cell ss:StyleID="s1">
          <Data ss:Type="Number">2</Data>
        </Cell>
        <Cell ss:StyleID="s1">
          <Data ss:Type="String">A16</Data>
        </Cell>
        <Cell ss:StyleID="s1">
          <Data ss:Type="Number">1</Data>
        </Cell>
        <Cell ss:StyleID="s1">
          <Data ss:Type="Number">16</Data>
        </Cell>
        <Cell ss:StyleID="s1">
          <Data ss:Type="String">A16</Data>
        </Cell>
        <Cell ss:StyleID="s1">
          <Data ss:Type="Number">1</Data>
        </Cell>
        <Cell ss:StyleID="s1">
          <Data ss:Type="Number">16</Data>
        </Cell>
        <Cell ss:StyleID="s110">
          <Data ss:Type="Number">1</Data>
        </Cell>
        <Cell ss:StyleID="s100">
          <Data ss:Type="String">La</Data>
        </Cell>
        <Cell ss:StyleID="s110">
          <Data ss:Type="Number">1</Data>
        </Cell>
        <Cell ss:StyleID="s110">
          <Data ss:Type="Number">4</Data>
        </Cell>
        <Cell ss:StyleID="s2">
          <Data ss:Type="DateTime">2023-08-02T15:05:15.543</Data>
        </Cell>
        <Cell ss:StyleID="s1">
          <Data ss:Type="Number">0.6969550486466</Data>
        </Cell>
        <Cell ss:StyleID="s1">
          <Data ss:Type="String">µM</Data>
        </Cell>
        <Cell ss:StyleID="s1">
          <Data ss:Type="Number">0.352</Data>
        </Cell>
        <Cell ss:StyleID="s1">
          <Data ss:Type="String">nL</Data>
        </Cell>
        <Cell ss:StyleID="s1">
          <Data ss:Type="Number">50000.352</Data>
        </Cell>
      </Row>
      <Row>
        <Cell>
          <Data ss:Type="String">R040-1</Data>
        </Cell>
        <Cell ss:StyleID="s1">
          <Data ss:Type="Number">2</Data>
        </Cell>
        <Cell ss:StyleID="s1">
          <Data ss:Type="String">A17</Data>
        </Cell>
        <Cell ss:StyleID="s1">
          <Data ss:Type="Number">1</Data>
        </Cell>
        <Cell ss:StyleID="s1">
          <Data ss:Type="Number">17</Data>
        </Cell>
        <Cell ss:StyleID="s1">
          <Data ss:Type="String">A17</Data>
        </Cell>
        <Cell ss:StyleID="s1">
          <Data ss:Type="Number">1</Data>
        </Cell>
        <Cell ss:StyleID="s1">
          <Data ss:Type="Number">17</Data>
        </Cell>
        <Cell ss:StyleID="s110">
          <Data ss:Type="Number">1</Data>
        </Cell>
        <Cell ss:StyleID="s100">
          <Data ss:Type="String">La</Data>
        </Cell>
        <Cell ss:StyleID="s110">
          <Data ss:Type="Number">1</Data>
        </Cell>
        <Cell ss:StyleID="s110">
          <Data ss:Type="Number">4</Data>
        </Cell>
        <Cell ss:StyleID="s2">
          <Data ss:Type="DateTime">2023-08-02T15:05:15.733</Data>
        </Cell>
        <Cell ss:StyleID="s1">
          <Data ss:Type="Number">0.5009374427122</Data>
        </Cell>
        <Cell ss:StyleID="s1">
          <Data ss:Type="String">µM</Data>
        </Cell>
        <Cell ss:StyleID="s1">
          <Data ss:Type="Number">0.253</Data>
        </Cell>
        <Cell ss:StyleID="s1">
          <Data ss:Type="String">nL</Data>
        </Cell>
        <Cell ss:StyleID="s1">
          <Data ss:Type="Number">50000.253</Data>
        </Cell>
      </Row>
      <Row>
        <Cell>
          <Data ss:Type="String">R040-1</Data>
        </Cell>
        <Cell ss:StyleID="s1">
          <Data ss:Type="Number">2</Data>
        </Cell>
        <Cell ss:StyleID="s1">
          <Data ss:Type="String">A18</Data>
        </Cell>
        <Cell ss:StyleID="s1">
          <Data ss:Type="Number">1</Data>
        </Cell>
        <Cell ss:StyleID="s1">
          <Data ss:Type="Number">18</Data>
        </Cell>
        <Cell ss:StyleID="s1">
          <Data ss:Type="String">A18</Data>
        </Cell>
        <Cell ss:StyleID="s1">
          <Data ss:Type="Number">1</Data>
        </Cell>
        <Cell ss:StyleID="s1">
          <Data ss:Type="Number">18</Data>
        </Cell>
        <Cell ss:StyleID="s110">
          <Data ss:Type="Number">1</Data>
        </Cell>
        <Cell ss:StyleID="s100">
          <Data ss:Type="String">La</Data>
        </Cell>
        <Cell ss:StyleID="s110">
          <Data ss:Type="Number">1</Data>
        </Cell>
        <Cell ss:StyleID="s110">
          <Data ss:Type="Number">4</Data>
        </Cell>
        <Cell ss:StyleID="s2">
          <Data ss:Type="DateTime">2023-08-02T15:05:15.918</Data>
        </Cell>
        <Cell ss:StyleID="s1">
          <Data ss:Type="Number">0.3702586417545</Data>
        </Cell>
        <Cell ss:StyleID="s1">
          <Data ss:Type="String">µM</Data>
        </Cell>
        <Cell ss:StyleID="s1">
          <Data ss:Type="Number">0.187</Data>
        </Cell>
        <Cell ss:StyleID="s1">
          <Data ss:Type="String">nL</Data>
        </Cell>
        <Cell ss:StyleID="s1">
          <Data ss:Type="Number">50000.187</Data>
        </Cell>
      </Row>
      <Row>
        <Cell>
          <Data ss:Type="String">R040-1</Data>
        </Cell>
        <Cell ss:StyleID="s1">
          <Data ss:Type="Number">2</Data>
        </Cell>
        <Cell ss:StyleID="s1">
          <Data ss:Type="String">A19</Data>
        </Cell>
        <Cell ss:StyleID="s1">
          <Data ss:Type="Number">1</Data>
        </Cell>
        <Cell ss:StyleID="s1">
          <Data ss:Type="Number">19</Data>
        </Cell>
        <Cell ss:StyleID="s1">
          <Data ss:Type="String">A19</Data>
        </Cell>
        <Cell ss:StyleID="s1">
          <Data ss:Type="Number">1</Data>
        </Cell>
        <Cell ss:StyleID="s1">
          <Data ss:Type="Number">19</Data>
        </Cell>
        <Cell ss:StyleID="s110">
          <Data ss:Type="Number">1</Data>
        </Cell>
        <Cell ss:StyleID="s100">
          <Data ss:Type="String">La</Data>
        </Cell>
        <Cell ss:StyleID="s110">
          <Data ss:Type="Number">1</Data>
        </Cell>
        <Cell ss:StyleID="s110">
          <Data ss:Type="Number">4</Data>
        </Cell>
        <Cell ss:StyleID="s2">
          <Data ss:Type="DateTime">2023-08-02T15:05:16.106</Data>
        </Cell>
        <Cell ss:StyleID="s1">
          <Data ss:Type="Number">0.2613593110495</Data>
        </Cell>
        <Cell ss:StyleID="s1">
          <Data ss:Type="String">µM</Data>
        </Cell>
        <Cell ss:StyleID="s1">
          <Data ss:Type="Number">0.132</Data>
        </Cell>
        <Cell ss:StyleID="s1">
          <Data ss:Type="String">nL</Data>
        </Cell>
        <Cell ss:StyleID="s1">
          <Data ss:Type="Number">50000.132</Data>
        </Cell>
      </Row>
      <Row>
        <Cell>
          <Data ss:Type="String">R040-1</Data>
        </Cell>
        <Cell ss:StyleID="s1">
          <Data ss:Type="Number">2</Data>
        </Cell>
        <Cell ss:StyleID="s1">
          <Data ss:Type="String">A20</Data>
        </Cell>
        <Cell ss:StyleID="s1">
          <Data ss:Type="Number">1</Data>
        </Cell>
        <Cell ss:StyleID="s1">
          <Data ss:Type="Number">20</Data>
        </Cell>
        <Cell ss:StyleID="s1">
          <Data ss:Type="String">A20</Data>
        </Cell>
        <Cell ss:StyleID="s1">
          <Data ss:Type="Number">1</Data>
        </Cell>
        <Cell ss:StyleID="s1">
          <Data ss:Type="Number">20</Data>
        </Cell>
        <Cell ss:StyleID="s110">
          <Data ss:Type="Number">1</Data>
        </Cell>
        <Cell ss:StyleID="s100">
          <Data ss:Type="String">La</Data>
        </Cell>
        <Cell ss:StyleID="s110">
          <Data ss:Type="Number">1</Data>
        </Cell>
        <Cell ss:StyleID="s110">
          <Data ss:Type="Number">4</Data>
        </Cell>
        <Cell ss:StyleID="s2">
          <Data ss:Type="DateTime">2023-08-02T15:05:16.291</Data>
        </Cell>
        <Cell ss:StyleID="s1">
          <Data ss:Type="Number">0.1960196286986</Data>
        </Cell>
        <Cell ss:StyleID="s1">
          <Data ss:Type="String">µM</Data>
        </Cell>
        <Cell ss:StyleID="s1">
          <Data ss:Type="Number">0.099</Data>
        </Cell>
        <Cell ss:StyleID="s1">
          <Data ss:Type="String">nL</Data>
        </Cell>
        <Cell ss:StyleID="s1">
          <Data ss:Type="Number">50000.099</Data>
        </Cell>
      </Row>
      <Row>
        <Cell>
          <Data ss:Type="String">R040-1</Data>
        </Cell>
        <Cell ss:StyleID="s1">
          <Data ss:Type="Number">2</Data>
        </Cell>
        <Cell ss:StyleID="s1">
          <Data ss:Type="String">A21</Data>
        </Cell>
        <Cell ss:StyleID="s1">
          <Data ss:Type="Number">1</Data>
        </Cell>
        <Cell ss:StyleID="s1">
          <Data ss:Type="Number">21</Data>
        </Cell>
        <Cell ss:StyleID="s1">
          <Data ss:Type="String">A21</Data>
        </Cell>
        <Cell ss:StyleID="s1">
          <Data ss:Type="Number">1</Data>
        </Cell>
        <Cell ss:StyleID="s1">
          <Data ss:Type="Number">21</Data>
        </Cell>
        <Cell ss:StyleID="s110">
          <Data ss:Type="Number">1</Data>
        </Cell>
        <Cell ss:StyleID="s100">
          <Data ss:Type="String">La</Data>
        </Cell>
        <Cell ss:StyleID="s110">
          <Data ss:Type="Number">1</Data>
        </Cell>
        <Cell ss:StyleID="s110">
          <Data ss:Type="Number">4</Data>
        </Cell>
        <Cell ss:StyleID="s2">
          <Data ss:Type="DateTime">2023-08-02T15:05:16.478</Data>
        </Cell>
        <Cell ss:StyleID="s1">
          <Data ss:Type="Number">0.130679822126</Data>
        </Cell>
        <Cell ss:StyleID="s1">
          <Data ss:Type="String">µM</Data>
        </Cell>
        <Cell ss:StyleID="s1">
          <Data ss:Type="Number">0.066</Data>
        </Cell>
        <Cell ss:StyleID="s1">
          <Data ss:Type="String">nL</Data>
        </Cell>
        <Cell ss:StyleID="s1">
          <Data ss:Type="Number">50000.066</Data>
        </Cell>
      </Row>
      <Row>
        <Cell>
          <Data ss:Type="String">R040-1</Data>
        </Cell>
        <Cell ss:StyleID="s1">
          <Data ss:Type="Number">2</Data>
        </Cell>
        <Cell ss:StyleID="s1">
          <Data ss:Type="String">A22</Data>
        </Cell>
        <Cell ss:StyleID="s1">
          <Data ss:Type="Number">1</Data>
        </Cell>
        <Cell ss:StyleID="s1">
          <Data ss:Type="Number">22</Data>
        </Cell>
        <Cell ss:StyleID="s1">
          <Data ss:Type="String">A22</Data>
        </Cell>
        <Cell ss:StyleID="s1">
          <Data ss:Type="Number">1</Data>
        </Cell>
        <Cell ss:StyleID="s1">
          <Data ss:Type="Number">22</Data>
        </Cell>
        <Cell ss:StyleID="s110">
          <Data ss:Type="Number">1</Data>
        </Cell>
        <Cell ss:StyleID="s100">
          <Data ss:Type="String">La</Data>
        </Cell>
        <Cell ss:StyleID="s110">
          <Data ss:Type="Number">1</Data>
        </Cell>
        <Cell ss:StyleID="s110">
          <Data ss:Type="Number">4</Data>
        </Cell>
        <Cell ss:StyleID="s2">
          <Data ss:Type="DateTime">2023-08-02T15:05:16.665</Data>
        </Cell>
        <Cell ss:StyleID="s1">
          <Data ss:Type="Number">0.08711991478847</Data>
        </Cell>
        <Cell ss:StyleID="s1">
          <Data ss:Type="String">µM</Data>
        </Cell>
        <Cell ss:StyleID="s1">
          <Data ss:Type="Number">0.044</Data>
        </Cell>
        <Cell ss:StyleID="s1">
          <Data ss:Type="String">nL</Data>
        </Cell>
        <Cell ss:StyleID="s1">
          <Data ss:Type="Number">50000.044</Data>
        </Cell>
      </Row>
      <Row>
        <Cell>
          <Data ss:Type="String">R040-1</Data>
        </Cell>
        <Cell ss:StyleID="s1">
          <Data ss:Type="Number">2</Data>
        </Cell>
        <Cell ss:StyleID="s1">
          <Data ss:Type="String">A23</Data>
        </Cell>
        <Cell ss:StyleID="s1">
          <Data ss:Type="Number">1</Data>
        </Cell>
        <Cell ss:StyleID="s1">
          <Data ss:Type="Number">23</Data>
        </Cell>
        <Cell ss:StyleID="s1">
          <Data ss:Type="String">A23</Data>
        </Cell>
        <Cell ss:StyleID="s1">
          <Data ss:Type="Number">1</Data>
        </Cell>
        <Cell ss:StyleID="s1">
          <Data ss:Type="Number">23</Data>
        </Cell>
        <Cell ss:StyleID="s110">
          <Data ss:Type="Number">1</Data>
        </Cell>
        <Cell ss:StyleID="s100">
          <Data ss:Type="String">La</Data>
        </Cell>
        <Cell ss:StyleID="s110">
          <Data ss:Type="Number">1</Data>
        </Cell>
        <Cell ss:StyleID="s110">
          <Data ss:Type="Number">4</Data>
        </Cell>
        <Cell ss:StyleID="s2">
          <Data ss:Type="DateTime">2023-08-02T15:05:16.854</Data>
        </Cell>
        <Cell ss:StyleID="s1">
          <Data ss:Type="Number">0.06533995407632</Data>
        </Cell>
        <Cell ss:StyleID="s1">
          <Data ss:Type="String">µM</Data>
        </Cell>
        <Cell ss:StyleID="s1">
          <Data ss:Type="Number">0.033</Data>
        </Cell>
        <Cell ss:StyleID="s1">
          <Data ss:Type="String">nL</Data>
        </Cell>
        <Cell ss:StyleID="s1">
          <Data ss:Type="Number">50000.033</Data>
        </Cell>
      </Row>
      <Row>
        <Cell>
          <Data ss:Type="String">R040-1</Data>
        </Cell>
        <Cell ss:StyleID="s1">
          <Data ss:Type="Number">2</Data>
        </Cell>
        <Cell ss:StyleID="s1">
          <Data ss:Type="String">A24</Data>
        </Cell>
        <Cell ss:StyleID="s1">
          <Data ss:Type="Number">1</Data>
        </Cell>
        <Cell ss:StyleID="s1">
          <Data ss:Type="Number">24</Data>
        </Cell>
        <Cell ss:StyleID="s1">
          <Data ss:Type="String">A24</Data>
        </Cell>
        <Cell ss:StyleID="s1">
          <Data ss:Type="Number">1</Data>
        </Cell>
        <Cell ss:StyleID="s1">
          <Data ss:Type="Number">24</Data>
        </Cell>
        <Cell ss:StyleID="s110">
          <Data ss:Type="Number">1</Data>
        </Cell>
        <Cell ss:StyleID="s100">
          <Data ss:Type="String">La</Data>
        </Cell>
        <Cell ss:StyleID="s110">
          <Data ss:Type="Number">1</Data>
        </Cell>
        <Cell ss:StyleID="s110">
          <Data ss:Type="Number">4</Data>
        </Cell>
        <Cell ss:StyleID="s2">
          <Data ss:Type="DateTime">2023-08-02T15:05:17.040</Data>
        </Cell>
        <Cell ss:StyleID="s1">
          <Data ss:Type="Number">0.04355997800001</Data>
        </Cell>
        <Cell ss:StyleID="s1">
          <Data ss:Type="String">µM</Data>
        </Cell>
        <Cell ss:StyleID="s1">
          <Data ss:Type="Number">0.022</Data>
        </Cell>
        <Cell ss:StyleID="s1">
          <Data ss:Type="String">nL</Data>
        </Cell>
        <Cell ss:StyleID="s1">
          <Data ss:Type="Number">50000.022</Data>
        </Cell>
      </Row>
      <Row>
        <Cell>
          <Data ss:Type="String">R040-1</Data>
        </Cell>
        <Cell ss:StyleID="s1">
          <Data ss:Type="Number">2</Data>
        </Cell>
        <Cell ss:StyleID="s1">
          <Data ss:Type="String">B01</Data>
        </Cell>
        <Cell ss:StyleID="s1">
          <Data ss:Type="Number">2</Data>
        </Cell>
        <Cell ss:StyleID="s1">
          <Data ss:Type="Number">1</Data>
        </Cell>
        <Cell ss:StyleID="s1">
          <Data ss:Type="String">B01</Data>
        </Cell>
        <Cell ss:StyleID="s1">
          <Data ss:Type="Number">2</Data>
        </Cell>
        <Cell ss:StyleID="s1">
          <Data ss:Type="Number">1</Data>
        </Cell>
        <Cell ss:StyleID="s110">
          <Data ss:Type="Number">1</Data>
        </Cell>
        <Cell ss:StyleID="s100">
          <Data ss:Type="String">La</Data>
        </Cell>
        <Cell ss:StyleID="s110">
          <Data ss:Type="Number">1</Data>
        </Cell>
        <Cell ss:StyleID="s110">
          <Data ss:Type="Number">4</Data>
        </Cell>
        <Cell ss:StyleID="s2">
          <Data ss:Type="DateTime">2023-08-02T15:05:12.493</Data>
        </Cell>
        <Cell ss:StyleID="s1">
          <Data ss:Type="Number">99.69120010274</Data>
        </Cell>
        <Cell ss:StyleID="s1">
          <Data ss:Type="String">µM</Data>
        </Cell>
        <Cell ss:StyleID="s1">
          <Data ss:Type="Number">50.4</Data>
        </Cell>
        <Cell ss:StyleID="s1">
          <Data ss:Type="String">nL</Data>
        </Cell>
        <Cell ss:StyleID="s1">
          <Data ss:Type="Number">50050.4</Data>
        </Cell>
      </Row>
      <Row>
        <Cell>
          <Data ss:Type="String">R040-1</Data>
        </Cell>
        <Cell ss:StyleID="s1">
          <Data ss:Type="Number">2</Data>
        </Cell>
        <Cell ss:StyleID="s1">
          <Data ss:Type="String">B02</Data>
        </Cell>
        <Cell ss:StyleID="s1">
          <Data ss:Type="Number">2</Data>
        </Cell>
        <Cell ss:StyleID="s1">
          <Data ss:Type="Number">2</Data>
        </Cell>
        <Cell ss:StyleID="s1">
          <Data ss:Type="String">B02</Data>
        </Cell>
        <Cell ss:StyleID="s1">
          <Data ss:Type="Number">2</Data>
        </Cell>
        <Cell ss:StyleID="s1">
          <Data ss:Type="Number">2</Data>
        </Cell>
        <Cell ss:StyleID="s110">
          <Data ss:Type="Number">1</Data>
        </Cell>
        <Cell ss:StyleID="s100">
          <Data ss:Type="String">La</Data>
        </Cell>
        <Cell ss:StyleID="s110">
          <Data ss:Type="Number">1</Data>
        </Cell>
        <Cell ss:StyleID="s110">
          <Data ss:Type="Number">4</Data>
        </Cell>
        <Cell ss:StyleID="s2">
          <Data ss:Type="DateTime">2023-08-02T15:05:21.588</Data>
        </Cell>
        <Cell ss:StyleID="s1">
          <Data ss:Type="Number">72.01972509871</Data>
        </Cell>
        <Cell ss:StyleID="s1">
          <Data ss:Type="String">µM</Data>
        </Cell>
        <Cell ss:StyleID="s1">
          <Data ss:Type="Number">36.4</Data>
        </Cell>
        <Cell ss:StyleID="s1">
          <Data ss:Type="String">nL</Data>
        </Cell>
        <Cell ss:StyleID="s1">
          <Data ss:Type="Number">50036.4</Data>
        </Cell>
      </Row>
      <Row>
        <Cell>
          <Data ss:Type="String">R040-1</Data>
        </Cell>
        <Cell ss:StyleID="s1">
          <Data ss:Type="Number">2</Data>
        </Cell>
        <Cell ss:StyleID="s1">
          <Data ss:Type="String">B03</Data>
        </Cell>
        <Cell ss:StyleID="s1">
          <Data ss:Type="Number">2</Data>
        </Cell>
        <Cell ss:StyleID="s1">
          <Data ss:Type="Number">3</Data>
        </Cell>
        <Cell ss:StyleID="s1">
          <Data ss:Type="String">B03</Data>
        </Cell>
        <Cell ss:StyleID="s1">
          <Data ss:Type="Number">2</Data>
        </Cell>
        <Cell ss:StyleID="s1">
          <Data ss:Type="Number">3</Data>
        </Cell>
        <Cell ss:StyleID="s110">
          <Data ss:Type="Number">1</Data>
        </Cell>
        <Cell ss:StyleID="s100">
          <Data ss:Type="String">La</Data>
        </Cell>
        <Cell ss:StyleID="s110">
          <Data ss:Type="Number">1</Data>
        </Cell>
        <Cell ss:StyleID="s110">
          <Data ss:Type="Number">4</Data>
        </Cell>
        <Cell ss:StyleID="s2">
          <Data ss:Type="DateTime">2023-08-02T15:05:21.395</Data>
        </Cell>
        <Cell ss:StyleID="s1">
          <Data ss:Type="Number">52.08643289665</Data>
        </Cell>
        <Cell ss:StyleID="s1">
          <Data ss:Type="String">µM</Data>
        </Cell>
        <Cell ss:StyleID="s1">
          <Data ss:Type="Number">26.32</Data>
        </Cell>
        <Cell ss:StyleID="s1">
          <Data ss:Type="String">nL</Data>
        </Cell>
        <Cell ss:StyleID="s1">
          <Data ss:Type="Number">50026.32</Data>
        </Cell>
      </Row>
      <Row>
        <Cell>
          <Data ss:Type="String">R040-1</Data>
        </Cell>
        <Cell ss:StyleID="s1">
          <Data ss:Type="Number">2</Data>
        </Cell>
        <Cell ss:StyleID="s1">
          <Data ss:Type="String">B04</Data>
        </Cell>
        <Cell ss:StyleID="s1">
          <Data ss:Type="Number">2</Data>
        </Cell>
        <Cell ss:StyleID="s1">
          <Data ss:Type="Number">4</Data>
        </Cell>
        <Cell ss:StyleID="s1">
          <Data ss:Type="String">B04</Data>
        </Cell>
        <Cell ss:StyleID="s1">
          <Data ss:Type="Number">2</Data>
        </Cell>
        <Cell ss:StyleID="s1">
          <Data ss:Type="Number">4</Data>
        </Cell>
        <Cell ss:StyleID="s110">
          <Data ss:Type="Number">1</Data>
        </Cell>
        <Cell ss:StyleID="s100">
          <Data ss:Type="String">La</Data>
        </Cell>
        <Cell ss:StyleID="s110">
          <Data ss:Type="Number">1</Data>
        </Cell>
        <Cell ss:StyleID="s110">
          <Data ss:Type="Number">4</Data>
        </Cell>
        <Cell ss:StyleID="s2">
          <Data ss:Type="DateTime">2023-08-02T15:05:21.203</Data>
        </Cell>
        <Cell ss:StyleID="s1">
          <Data ss:Type="Number">36.57669117946</Data>
        </Cell>
        <Cell ss:StyleID="s1">
          <Data ss:Type="String">µM</Data>
        </Cell>
        <Cell ss:StyleID="s1">
          <Data ss:Type="Number">18.48</Data>
        </Cell>
        <Cell ss:StyleID="s1">
          <Data ss:Type="String">nL</Data>
        </Cell>
        <Cell ss:StyleID="s1">
          <Data ss:Type="Number">50018.48</Data>
        </Cell>
      </Row>
      <Row>
        <Cell>
          <Data ss:Type="String">R040-1</Data>
        </Cell>
        <Cell ss:StyleID="s1">
          <Data ss:Type="Number">2</Data>
        </Cell>
        <Cell ss:StyleID="s1">
          <Data ss:Type="String">B05</Data>
        </Cell>
        <Cell ss:StyleID="s1">
          <Data ss:Type="Number">2</Data>
        </Cell>
        <Cell ss:StyleID="s1">
          <Data ss:Type="Number">5</Data>
        </Cell>
        <Cell ss:StyleID="s1">
          <Data ss:Type="String">B05</Data>
        </Cell>
        <Cell ss:StyleID="s1">
          <Data ss:Type="Number">2</Data>
        </Cell>
        <Cell ss:StyleID="s1">
          <Data ss:Type="Number">5</Data>
        </Cell>
        <Cell ss:StyleID="s110">
          <Data ss:Type="Number">1</Data>
        </Cell>
        <Cell ss:StyleID="s100">
          <Data ss:Type="String">La</Data>
        </Cell>
        <Cell ss:StyleID="s110">
          <Data ss:Type="Number">1</Data>
        </Cell>
        <Cell ss:StyleID="s110">
          <Data ss:Type="Number">4</Data>
        </Cell>
        <Cell ss:StyleID="s2">
          <Data ss:Type="DateTime">2023-08-02T15:05:21.017</Data>
        </Cell>
        <Cell ss:StyleID="s1">
          <Data ss:Type="Number">26.60403493488</Data>
        </Cell>
        <Cell ss:StyleID="s1">
          <Data ss:Type="String">µM</Data>
        </Cell>
        <Cell ss:StyleID="s1">
          <Data ss:Type="Number">13.44</Data>
        </Cell>
        <Cell ss:StyleID="s1">
          <Data ss:Type="String">nL</Data>
        </Cell>
        <Cell ss:StyleID="s1">
          <Data ss:Type="Number">50013.44</Data>
        </Cell>
      </Row>
      <Row>
        <Cell>
          <Data ss:Type="String">R040-1</Data>
        </Cell>
        <Cell ss:StyleID="s1">
          <Data ss:Type="Number">2</Data>
        </Cell>
        <Cell ss:StyleID="s1">
          <Data ss:Type="String">B06</Data>
        </Cell>
        <Cell ss:StyleID="s1">
          <Data ss:Type="Number">2</Data>
        </Cell>
        <Cell ss:StyleID="s1">
          <Data ss:Type="Number">6</Data>
        </Cell>
        <Cell ss:StyleID="s1">
          <Data ss:Type="String">B06</Data>
        </Cell>
        <Cell ss:StyleID="s1">
          <Data ss:Type="Number">2</Data>
        </Cell>
        <Cell ss:StyleID="s1">
          <Data ss:Type="Number">6</Data>
        </Cell>
        <Cell ss:StyleID="s110">
          <Data ss:Type="Number">1</Data>
        </Cell>
        <Cell ss:StyleID="s100">
          <Data ss:Type="String">La</Data>
        </Cell>
        <Cell ss:StyleID="s110">
          <Data ss:Type="Number">1</Data>
        </Cell>
        <Cell ss:StyleID="s110">
          <Data ss:Type="Number">4</Data>
        </Cell>
        <Cell ss:StyleID="s2">
          <Data ss:Type="DateTime">2023-08-02T15:05:20.830</Data>
        </Cell>
        <Cell ss:StyleID="s1">
          <Data ss:Type="Number">18.84595273191</Data>
        </Cell>
        <Cell ss:StyleID="s1">
          <Data ss:Type="String">µM</Data>
        </Cell>
        <Cell ss:StyleID="s1">
          <Data ss:Type="Number">9.52</Data>
        </Cell>
        <Cell ss:StyleID="s1">
          <Data ss:Type="String">nL</Data>
        </Cell>
        <Cell ss:StyleID="s1">
          <Data ss:Type="Number">50009.52</Data>
        </Cell>
      </Row>
      <Row>
        <Cell>
          <Data ss:Type="String">R040-1</Data>
        </Cell>
        <Cell ss:StyleID="s1">
          <Data ss:Type="Number">2</Data>
        </Cell>
        <Cell ss:StyleID="s1">
          <Data ss:Type="String">B07</Data>
        </Cell>
        <Cell ss:StyleID="s1">
          <Data ss:Type="Number">2</Data>
        </Cell>
        <Cell ss:StyleID="s1">
          <Data ss:Type="Number">7</Data>
        </Cell>
        <Cell ss:StyleID="s1">
          <Data ss:Type="String">B07</Data>
        </Cell>
        <Cell ss:StyleID="s1">
          <Data ss:Type="Number">2</Data>
        </Cell>
        <Cell ss:StyleID="s1">
          <Data ss:Type="Number">7</Data>
        </Cell>
        <Cell ss:StyleID="s110">
          <Data ss:Type="Number">1</Data>
        </Cell>
        <Cell ss:StyleID="s100">
          <Data ss:Type="String">La</Data>
        </Cell>
        <Cell ss:StyleID="s110">
          <Data ss:Type="Number">1</Data>
        </Cell>
        <Cell ss:StyleID="s110">
          <Data ss:Type="Number">4</Data>
        </Cell>
        <Cell ss:StyleID="s2">
          <Data ss:Type="DateTime">2023-08-02T15:05:20.644</Data>
        </Cell>
        <Cell ss:StyleID="s1">
          <Data ss:Type="Number">13.30374987694</Data>
        </Cell>
        <Cell ss:StyleID="s1">
          <Data ss:Type="String">µM</Data>
        </Cell>
        <Cell ss:StyleID="s1">
          <Data ss:Type="Number">6.72</Data>
        </Cell>
        <Cell ss:StyleID="s1">
          <Data ss:Type="String">nL</Data>
        </Cell>
        <Cell ss:StyleID="s1">
          <Data ss:Type="Number">50006.72</Data>
        </Cell>
      </Row>
      <Row>
        <Cell>
          <Data ss:Type="String">R040-1</Data>
        </Cell>
        <Cell ss:StyleID="s1">
          <Data ss:Type="Number">2</Data>
        </Cell>
        <Cell ss:StyleID="s1">
          <Data ss:Type="String">B08</Data>
        </Cell>
        <Cell ss:StyleID="s1">
          <Data ss:Type="Number">2</Data>
        </Cell>
        <Cell ss:StyleID="s1">
          <Data ss:Type="Number">8</Data>
        </Cell>
        <Cell ss:StyleID="s1">
          <Data ss:Type="String">B08</Data>
        </Cell>
        <Cell ss:StyleID="s1">
          <Data ss:Type="Number">2</Data>
        </Cell>
        <Cell ss:StyleID="s1">
          <Data ss:Type="Number">8</Data>
        </Cell>
        <Cell ss:StyleID="s110">
          <Data ss:Type="Number">1</Data>
        </Cell>
        <Cell ss:StyleID="s100">
          <Data ss:Type="String">La</Data>
        </Cell>
        <Cell ss:StyleID="s110">
          <Data ss:Type="Number">1</Data>
        </Cell>
        <Cell ss:StyleID="s110">
          <Data ss:Type="Number">4</Data>
        </Cell>
        <Cell ss:StyleID="s2">
          <Data ss:Type="DateTime">2023-08-02T15:05:20.457</Data>
        </Cell>
        <Cell ss:StyleID="s1">
          <Data ss:Type="Number">9.978202860704</Data>
        </Cell>
        <Cell ss:StyleID="s1">
          <Data ss:Type="String">µM</Data>
        </Cell>
        <Cell ss:StyleID="s1">
          <Data ss:Type="Number">5.04</Data>
        </Cell>
        <Cell ss:StyleID="s1">
          <Data ss:Type="String">nL</Data>
        </Cell>
        <Cell ss:StyleID="s1">
          <Data ss:Type="Number">50005.04</Data>
        </Cell>
      </Row>
      <Row>
        <Cell>
          <Data ss:Type="String">R040-1</Data>
        </Cell>
        <Cell ss:StyleID="s1">
          <Data ss:Type="Number">2</Data>
        </Cell>
        <Cell ss:StyleID="s1">
          <Data ss:Type="String">B09</Data>
        </Cell>
        <Cell ss:StyleID="s1">
          <Data ss:Type="Number">2</Data>
        </Cell>
        <Cell ss:StyleID="s1">
          <Data ss:Type="Number">9</Data>
        </Cell>
        <Cell ss:StyleID="s1">
          <Data ss:Type="String">B09</Data>
        </Cell>
        <Cell ss:StyleID="s1">
          <Data ss:Type="Number">2</Data>
        </Cell>
        <Cell ss:StyleID="s1">
          <Data ss:Type="Number">9</Data>
        </Cell>
        <Cell ss:StyleID="s110">
          <Data ss:Type="Number">1</Data>
        </Cell>
        <Cell ss:StyleID="s100">
          <Data ss:Type="String">La</Data>
        </Cell>
        <Cell ss:StyleID="s110">
          <Data ss:Type="Number">1</Data>
        </Cell>
        <Cell ss:StyleID="s110">
          <Data ss:Type="Number">4</Data>
        </Cell>
        <Cell ss:StyleID="s2">
          <Data ss:Type="DateTime">2023-08-02T15:05:20.201</Data>
        </Cell>
        <Cell ss:StyleID="s1">
          <Data ss:Type="Number">7.099770170749</Data>
        </Cell>
        <Cell ss:StyleID="s1">
          <Data ss:Type="String">µM</Data>
        </Cell>
        <Cell ss:StyleID="s1">
          <Data ss:Type="Number">3.586</Data>
        </Cell>
        <Cell ss:StyleID="s1">
          <Data ss:Type="String">nL</Data>
        </Cell>
        <Cell ss:StyleID="s1">
          <Data ss:Type="Number">50003.586</Data>
        </Cell>
      </Row>
      <Row>
        <Cell>
          <Data ss:Type="String">R040-1</Data>
        </Cell>
        <Cell ss:StyleID="s1">
          <Data ss:Type="Number">2</Data>
        </Cell>
        <Cell ss:StyleID="s1">
          <Data ss:Type="String">B10</Data>
        </Cell>
        <Cell ss:StyleID="s1">
          <Data ss:Type="Number">2</Data>
        </Cell>
        <Cell ss:StyleID="s1">
          <Data ss:Type="Number">10</Data>
        </Cell>
        <Cell ss:StyleID="s1">
          <Data ss:Type="String">B10</Data>
        </Cell>
        <Cell ss:StyleID="s1">
          <Data ss:Type="Number">2</Data>
        </Cell>
        <Cell ss:StyleID="s1">
          <Data ss:Type="Number">10</Data>
        </Cell>
        <Cell ss:StyleID="s110">
          <Data ss:Type="Number">1</Data>
        </Cell>
        <Cell ss:StyleID="s100">
          <Data ss:Type="String">La</Data>
        </Cell>
        <Cell ss:StyleID="s110">
          <Data ss:Type="Number">1</Data>
        </Cell>
        <Cell ss:StyleID="s110">
          <Data ss:Type="Number">4</Data>
        </Cell>
        <Cell ss:StyleID="s2">
          <Data ss:Type="DateTime">2023-08-02T15:05:19.962</Data>
        </Cell>
        <Cell ss:StyleID="s1">
          <Data ss:Type="Number">5.118035904656</Data>
        </Cell>
        <Cell ss:StyleID="s1">
          <Data ss:Type="String">µM</Data>
        </Cell>
        <Cell ss:StyleID="s1">
          <Data ss:Type="Number">2.585</Data>
        </Cell>
        <Cell ss:StyleID="s1">
          <Data ss:Type="String">nL</Data>
        </Cell>
        <Cell ss:StyleID="s1">
          <Data ss:Type="Number">50002.585</Data>
        </Cell>
      </Row>
      <Row>
        <Cell>
          <Data ss:Type="String">R040-1</Data>
        </Cell>
        <Cell ss:StyleID="s1">
          <Data ss:Type="Number">2</Data>
        </Cell>
        <Cell ss:StyleID="s1">
          <Data ss:Type="String">B11</Data>
        </Cell>
        <Cell ss:StyleID="s1">
          <Data ss:Type="Number">2</Data>
        </Cell>
        <Cell ss:StyleID="s1">
          <Data ss:Type="Number">11</Data>
        </Cell>
        <Cell ss:StyleID="s1">
          <Data ss:Type="String">B11</Data>
        </Cell>
        <Cell ss:StyleID="s1">
          <Data ss:Type="Number">2</Data>
        </Cell>
        <Cell ss:StyleID="s1">
          <Data ss:Type="Number">11</Data>
        </Cell>
        <Cell ss:StyleID="s110">
          <Data ss:Type="Number">1</Data>
        </Cell>
        <Cell ss:StyleID="s100">
          <Data ss:Type="String">La</Data>
        </Cell>
        <Cell ss:StyleID="s110">
          <Data ss:Type="Number">1</Data>
        </Cell>
        <Cell ss:StyleID="s110">
          <Data ss:Type="Number">4</Data>
        </Cell>
        <Cell ss:StyleID="s2">
          <Data ss:Type="DateTime">2023-08-02T15:05:19.742</Data>
        </Cell>
        <Cell ss:StyleID="s1">
          <Data ss:Type="Number">3.680683521937</Data>
        </Cell>
        <Cell ss:StyleID="s1">
          <Data ss:Type="String">µM</Data>
        </Cell>
        <Cell ss:StyleID="s1">
          <Data ss:Type="Number">1.859</Data>
        </Cell>
        <Cell ss:StyleID="s1">
          <Data ss:Type="String">nL</Data>
        </Cell>
        <Cell ss:StyleID="s1">
          <Data ss:Type="Number">50001.859</Data>
        </Cell>
      </Row>
      <Row>
        <Cell>
          <Data ss:Type="String">R040-1</Data>
        </Cell>
        <Cell ss:StyleID="s1">
          <Data ss:Type="Number">2</Data>
        </Cell>
        <Cell ss:StyleID="s1">
          <Data ss:Type="String">B12</Data>
        </Cell>
        <Cell ss:StyleID="s1">
          <Data ss:Type="Number">2</Data>
        </Cell>
        <Cell ss:StyleID="s1">
          <Data ss:Type="Number">12</Data>
        </Cell>
        <Cell ss:StyleID="s1">
          <Data ss:Type="String">B12</Data>
        </Cell>
        <Cell ss:StyleID="s1">
          <Data ss:Type="Number">2</Data>
        </Cell>
        <Cell ss:StyleID="s1">
          <Data ss:Type="Number">12</Data>
        </Cell>
        <Cell ss:StyleID="s110">
          <Data ss:Type="Number">1</Data>
        </Cell>
        <Cell ss:StyleID="s100">
          <Data ss:Type="String">La</Data>
        </Cell>
        <Cell ss:StyleID="s110">
          <Data ss:Type="Number">1</Data>
        </Cell>
        <Cell ss:StyleID="s110">
          <Data ss:Type="Number">4</Data>
        </Cell>
        <Cell ss:StyleID="s2">
          <Data ss:Type="DateTime">2023-08-02T15:05:19.531</Data>
        </Cell>
        <Cell ss:StyleID="s1">
          <Data ss:Type="Number">2.635309782881</Data>
        </Cell>
        <Cell ss:StyleID="s1">
          <Data ss:Type="String">µM</Data>
        </Cell>
        <Cell ss:StyleID="s1">
          <Data ss:Type="Number">1.331</Data>
        </Cell>
        <Cell ss:StyleID="s1">
          <Data ss:Type="String">nL</Data>
        </Cell>
        <Cell ss:StyleID="s1">
          <Data ss:Type="Number">50001.331</Data>
        </Cell>
      </Row>
      <Row>
        <Cell>
          <Data ss:Type="String">R040-1</Data>
        </Cell>
        <Cell ss:StyleID="s1">
          <Data ss:Type="Number">2</Data>
        </Cell>
        <Cell ss:StyleID="s1">
          <Data ss:Type="String">B13</Data>
        </Cell>
        <Cell ss:StyleID="s1">
          <Data ss:Type="Number">2</Data>
        </Cell>
        <Cell ss:StyleID="s1">
          <Data ss:Type="Number">13</Data>
        </Cell>
        <Cell ss:StyleID="s1">
          <Data ss:Type="String">B13</Data>
        </Cell>
        <Cell ss:StyleID="s1">
          <Data ss:Type="Number">2</Data>
        </Cell>
        <Cell ss:StyleID="s1">
          <Data ss:Type="Number">13</Data>
        </Cell>
        <Cell ss:StyleID="s110">
          <Data ss:Type="Number">1</Data>
        </Cell>
        <Cell ss:StyleID="s100">
          <Data ss:Type="String">La</Data>
        </Cell>
        <Cell ss:StyleID="s110">
          <Data ss:Type="Number">1</Data>
        </Cell>
        <Cell ss:StyleID="s110">
          <Data ss:Type="Number">4</Data>
        </Cell>
        <Cell ss:StyleID="s2">
          <Data ss:Type="DateTime">2023-08-02T15:05:19.325</Data>
        </Cell>
        <Cell ss:StyleID="s1">
          <Data ss:Type="Number">1.89482372085</Data>
        </Cell>
        <Cell ss:StyleID="s1">
          <Data ss:Type="String">µM</Data>
        </Cell>
        <Cell ss:StyleID="s1">
          <Data ss:Type="Number">0.957</Data>
        </Cell>
        <Cell ss:StyleID="s1">
          <Data ss:Type="String">nL</Data>
        </Cell>
        <Cell ss:StyleID="s1">
          <Data ss:Type="Number">50000.957</Data>
        </Cell>
      </Row>
      <Row>
        <Cell>
          <Data ss:Type="String">R040-1</Data>
        </Cell>
        <Cell ss:StyleID="s1">
          <Data ss:Type="Number">2</Data>
        </Cell>
        <Cell ss:StyleID="s1">
          <Data ss:Type="String">B14</Data>
        </Cell>
        <Cell ss:StyleID="s1">
          <Data ss:Type="Number">2</Data>
        </Cell>
        <Cell ss:StyleID="s1">
          <Data ss:Type="Number">14</Data>
        </Cell>
        <Cell ss:StyleID="s1">
          <Data ss:Type="String">B14</Data>
        </Cell>
        <Cell ss:StyleID="s1">
          <Data ss:Type="Number">2</Data>
        </Cell>
        <Cell ss:StyleID="s1">
          <Data ss:Type="Number">14</Data>
        </Cell>
        <Cell ss:StyleID="s110">
          <Data ss:Type="Number">1</Data>
        </Cell>
        <Cell ss:StyleID="s100">
          <Data ss:Type="String">La</Data>
        </Cell>
        <Cell ss:StyleID="s110">
          <Data ss:Type="Number">1</Data>
        </Cell>
        <Cell ss:StyleID="s110">
          <Data ss:Type="Number">4</Data>
        </Cell>
        <Cell ss:StyleID="s2">
          <Data ss:Type="DateTime">2023-08-02T15:05:19.127</Data>
        </Cell>
        <Cell ss:StyleID="s1">
          <Data ss:Type="Number">1.372121121926</Data>
        </Cell>
        <Cell ss:StyleID="s1">
          <Data ss:Type="String">µM</Data>
        </Cell>
        <Cell ss:StyleID="s1">
          <Data ss:Type="Number">0.693</Data>
        </Cell>
        <Cell ss:StyleID="s1">
          <Data ss:Type="String">nL</Data>
        </Cell>
        <Cell ss:StyleID="s1">
          <Data ss:Type="Number">50000.693</Data>
        </Cell>
      </Row>
      <Row>
        <Cell>
          <Data ss:Type="String">R040-1</Data>
        </Cell>
        <Cell ss:StyleID="s1">
          <Data ss:Type="Number">2</Data>
        </Cell>
        <Cell ss:StyleID="s1">
          <Data ss:Type="String">B15</Data>
        </Cell>
        <Cell ss:StyleID="s1">
          <Data ss:Type="Number">2</Data>
        </Cell>
        <Cell ss:StyleID="s1">
          <Data ss:Type="Number">15</Data>
        </Cell>
        <Cell ss:StyleID="s1">
          <Data ss:Type="String">B15</Data>
        </Cell>
        <Cell ss:StyleID="s1">
          <Data ss:Type="Number">2</Data>
        </Cell>
        <Cell ss:StyleID="s1">
          <Data ss:Type="Number">15</Data>
        </Cell>
        <Cell ss:StyleID="s110">
          <Data ss:Type="Number">1</Data>
        </Cell>
        <Cell ss:StyleID="s100">
          <Data ss:Type="String">La</Data>
        </Cell>
        <Cell ss:StyleID="s110">
          <Data ss:Type="Number">1</Data>
        </Cell>
        <Cell ss:StyleID="s110">
          <Data ss:Type="Number">4</Data>
        </Cell>
        <Cell ss:StyleID="s2">
          <Data ss:Type="DateTime">2023-08-02T15:05:18.937</Data>
        </Cell>
        <Cell ss:StyleID="s1">
          <Data ss:Type="Number">0.9800903103454</Data>
        </Cell>
        <Cell ss:StyleID="s1">
          <Data ss:Type="String">µM</Data>
        </Cell>
        <Cell ss:StyleID="s1">
          <Data ss:Type="Number">0.495</Data>
        </Cell>
        <Cell ss:StyleID="s1">
          <Data ss:Type="String">nL</Data>
        </Cell>
        <Cell ss:StyleID="s1">
          <Data ss:Type="Number">50000.495</Data>
        </Cell>
      </Row>
      <Row>
        <Cell>
          <Data ss:Type="String">R040-1</Data>
        </Cell>
        <Cell ss:StyleID="s1">
          <Data ss:Type="Number">2</Data>
        </Cell>
        <Cell ss:StyleID="s1">
          <Data ss:Type="String">B16</Data>
        </Cell>
        <Cell ss:StyleID="s1">
          <Data ss:Type="Number">2</Data>
        </Cell>
        <Cell ss:StyleID="s1">
          <Data ss:Type="Number">16</Data>
        </Cell>
        <Cell ss:StyleID="s1">
          <Data ss:Type="String">B16</Data>
        </Cell>
        <Cell ss:StyleID="s1">
          <Data ss:Type="Number">2</Data>
        </Cell>
        <Cell ss:StyleID="s1">
          <Data ss:Type="Number">16</Data>
        </Cell>
        <Cell ss:StyleID="s110">
          <Data ss:Type="Number">1</Data>
        </Cell>
        <Cell ss:StyleID="s100">
          <Data ss:Type="String">La</Data>
        </Cell>
        <Cell ss:StyleID="s110">
          <Data ss:Type="Number">1</Data>
        </Cell>
        <Cell ss:StyleID="s110">
          <Data ss:Type="Number">4</Data>
        </Cell>
        <Cell ss:StyleID="s2">
          <Data ss:Type="DateTime">2023-08-02T15:05:18.747</Data>
        </Cell>
        <Cell ss:StyleID="s1">
          <Data ss:Type="Number">0.6969550486466</Data>
        </Cell>
        <Cell ss:StyleID="s1">
          <Data ss:Type="String">µM</Data>
        </Cell>
        <Cell ss:StyleID="s1">
          <Data ss:Type="Number">0.352</Data>
        </Cell>
        <Cell ss:StyleID="s1">
          <Data ss:Type="String">nL</Data>
        </Cell>
        <Cell ss:StyleID="s1">
          <Data ss:Type="Number">50000.352</Data>
        </Cell>
      </Row>
      <Row>
        <Cell>
          <Data ss:Type="String">R040-1</Data>
        </Cell>
        <Cell ss:StyleID="s1">
          <Data ss:Type="Number">2</Data>
        </Cell>
        <Cell ss:StyleID="s1">
          <Data ss:Type="String">B17</Data>
        </Cell>
        <Cell ss:StyleID="s1">
          <Data ss:Type="Number">2</Data>
        </Cell>
        <Cell ss:StyleID="s1">
          <Data ss:Type="Number">17</Data>
        </Cell>
        <Cell ss:StyleID="s1">
          <Data ss:Type="String">B17</Data>
        </Cell>
        <Cell ss:StyleID="s1">
          <Data ss:Type="Number">2</Data>
        </Cell>
        <Cell ss:StyleID="s1">
          <Data ss:Type="Number">17</Data>
        </Cell>
        <Cell ss:StyleID="s110">
          <Data ss:Type="Number">1</Data>
        </Cell>
        <Cell ss:StyleID="s100">
          <Data ss:Type="String">La</Data>
        </Cell>
        <Cell ss:StyleID="s110">
          <Data ss:Type="Number">1</Data>
        </Cell>
        <Cell ss:StyleID="s110">
          <Data ss:Type="Number">4</Data>
        </Cell>
        <Cell ss:StyleID="s2">
          <Data ss:Type="DateTime">2023-08-02T15:05:18.561</Data>
        </Cell>
        <Cell ss:StyleID="s1">
          <Data ss:Type="Number">0.5009374427122</Data>
        </Cell>
        <Cell ss:StyleID="s1">
          <Data ss:Type="String">µM</Data>
        </Cell>
        <Cell ss:StyleID="s1">
          <Data ss:Type="Number">0.253</Data>
        </Cell>
        <Cell ss:StyleID="s1">
          <Data ss:Type="String">nL</Data>
        </Cell>
        <Cell ss:StyleID="s1">
          <Data ss:Type="Number">50000.253</Data>
        </Cell>
      </Row>
      <Row>
        <Cell>
          <Data ss:Type="String">R040-1</Data>
        </Cell>
        <Cell ss:StyleID="s1">
          <Data ss:Type="Number">2</Data>
        </Cell>
        <Cell ss:StyleID="s1">
          <Data ss:Type="String">B18</Data>
        </Cell>
        <Cell ss:StyleID="s1">
          <Data ss:Type="Number">2</Data>
        </Cell>
        <Cell ss:StyleID="s1">
          <Data ss:Type="Number">18</Data>
        </Cell>
        <Cell ss:StyleID="s1">
          <Data ss:Type="String">B18</Data>
        </Cell>
        <Cell ss:StyleID="s1">
          <Data ss:Type="Number">2</Data>
        </Cell>
        <Cell ss:StyleID="s1">
          <Data ss:Type="Number">18</Data>
        </Cell>
        <Cell ss:StyleID="s110">
          <Data ss:Type="Number">1</Data>
        </Cell>
        <Cell ss:StyleID="s100">
          <Data ss:Type="String">La</Data>
        </Cell>
        <Cell ss:StyleID="s110">
          <Data ss:Type="Number">1</Data>
        </Cell>
        <Cell ss:StyleID="s110">
          <Data ss:Type="Number">4</Data>
        </Cell>
        <Cell ss:StyleID="s2">
          <Data ss:Type="DateTime">2023-08-02T15:05:18.372</Data>
        </Cell>
        <Cell ss:StyleID="s1">
          <Data ss:Type="Number">0.3702586417545</Data>
        </Cell>
        <Cell ss:StyleID="s1">
          <Data ss:Type="String">µM</Data>
        </Cell>
        <Cell ss:StyleID="s1">
          <Data ss:Type="Number">0.187</Data>
        </Cell>
        <Cell ss:StyleID="s1">
          <Data ss:Type="String">nL</Data>
        </Cell>
        <Cell ss:StyleID="s1">
          <Data ss:Type="Number">50000.187</Data>
        </Cell>
      </Row>
      <Row>
        <Cell>
          <Data ss:Type="String">R040-1</Data>
        </Cell>
        <Cell ss:StyleID="s1">
          <Data ss:Type="Number">2</Data>
        </Cell>
        <Cell ss:StyleID="s1">
          <Data ss:Type="String">B19</Data>
        </Cell>
        <Cell ss:StyleID="s1">
          <Data ss:Type="Number">2</Data>
        </Cell>
        <Cell ss:StyleID="s1">
          <Data ss:Type="Number">19</Data>
        </Cell>
        <Cell ss:StyleID="s1">
          <Data ss:Type="String">B19</Data>
        </Cell>
        <Cell ss:StyleID="s1">
          <Data ss:Type="Number">2</Data>
        </Cell>
        <Cell ss:StyleID="s1">
          <Data ss:Type="Number">19</Data>
        </Cell>
        <Cell ss:StyleID="s110">
          <Data ss:Type="Number">1</Data>
        </Cell>
        <Cell ss:StyleID="s100">
          <Data ss:Type="String">La</Data>
        </Cell>
        <Cell ss:StyleID="s110">
          <Data ss:Type="Number">1</Data>
        </Cell>
        <Cell ss:StyleID="s110">
          <Data ss:Type="Number">4</Data>
        </Cell>
        <Cell ss:StyleID="s2">
          <Data ss:Type="DateTime">2023-08-02T15:05:18.180</Data>
        </Cell>
        <Cell ss:StyleID="s1">
          <Data ss:Type="Number">0.2613593110495</Data>
        </Cell>
        <Cell ss:StyleID="s1">
          <Data ss:Type="String">µM</Data>
        </Cell>
        <Cell ss:StyleID="s1">
          <Data ss:Type="Number">0.132</Data>
        </Cell>
        <Cell ss:StyleID="s1">
          <Data ss:Type="String">nL</Data>
        </Cell>
        <Cell ss:StyleID="s1">
          <Data ss:Type="Number">50000.132</Data>
        </Cell>
      </Row>
      <Row>
        <Cell>
          <Data ss:Type="String">R040-1</Data>
        </Cell>
        <Cell ss:StyleID="s1">
          <Data ss:Type="Number">2</Data>
        </Cell>
        <Cell ss:StyleID="s1">
          <Data ss:Type="String">B20</Data>
        </Cell>
        <Cell ss:StyleID="s1">
          <Data ss:Type="Number">2</Data>
        </Cell>
        <Cell ss:StyleID="s1">
          <Data ss:Type="Number">20</Data>
        </Cell>
        <Cell ss:StyleID="s1">
          <Data ss:Type="String">B20</Data>
        </Cell>
        <Cell ss:StyleID="s1">
          <Data ss:Type="Number">2</Data>
        </Cell>
        <Cell ss:StyleID="s1">
          <Data ss:Type="Number">20</Data>
        </Cell>
        <Cell ss:StyleID="s110">
          <Data ss:Type="Number">1</Data>
        </Cell>
        <Cell ss:StyleID="s100">
          <Data ss:Type="String">La</Data>
        </Cell>
        <Cell ss:StyleID="s110">
          <Data ss:Type="Number">1</Data>
        </Cell>
        <Cell ss:StyleID="s110">
          <Data ss:Type="Number">4</Data>
        </Cell>
        <Cell ss:StyleID="s2">
          <Data ss:Type="DateTime">2023-08-02T15:05:17.990</Data>
        </Cell>
        <Cell ss:StyleID="s1">
          <Data ss:Type="Number">0.1960196286986</Data>
        </Cell>
        <Cell ss:StyleID="s1">
          <Data ss:Type="String">µM</Data>
        </Cell>
        <Cell ss:StyleID="s1">
          <Data ss:Type="Number">0.099</Data>
        </Cell>
        <Cell ss:StyleID="s1">
          <Data ss:Type="String">nL</Data>
        </Cell>
        <Cell ss:StyleID="s1">
          <Data ss:Type="Number">50000.099</Data>
        </Cell>
      </Row>
      <Row>
        <Cell>
          <Data ss:Type="String">R040-1</Data>
        </Cell>
        <Cell ss:StyleID="s1">
          <Data ss:Type="Number">2</Data>
        </Cell>
        <Cell ss:StyleID="s1">
          <Data ss:Type="String">B21</Data>
        </Cell>
        <Cell ss:StyleID="s1">
          <Data ss:Type="Number">2</Data>
        </Cell>
        <Cell ss:StyleID="s1">
          <Data ss:Type="Number">21</Data>
        </Cell>
        <Cell ss:StyleID="s1">
          <Data ss:Type="String">B21</Data>
        </Cell>
        <Cell ss:StyleID="s1">
          <Data ss:Type="Number">2</Data>
        </Cell>
        <Cell ss:StyleID="s1">
          <Data ss:Type="Number">21</Data>
        </Cell>
        <Cell ss:StyleID="s110">
          <Data ss:Type="Number">1</Data>
        </Cell>
        <Cell ss:StyleID="s100">
          <Data ss:Type="String">La</Data>
        </Cell>
        <Cell ss:StyleID="s110">
          <Data ss:Type="Number">1</Data>
        </Cell>
        <Cell ss:StyleID="s110">
          <Data ss:Type="Number">4</Data>
        </Cell>
        <Cell ss:StyleID="s2">
          <Data ss:Type="DateTime">2023-08-02T15:05:17.801</Data>
        </Cell>
        <Cell ss:StyleID="s1">
          <Data ss:Type="Number">0.130679822126</Data>
        </Cell>
        <Cell ss:StyleID="s1">
          <Data ss:Type="String">µM</Data>
        </Cell>
        <Cell ss:StyleID="s1">
          <Data ss:Type="Number">0.066</Data>
        </Cell>
        <Cell ss:StyleID="s1">
          <Data ss:Type="String">nL</Data>
        </Cell>
        <Cell ss:StyleID="s1">
          <Data ss:Type="Number">50000.066</Data>
        </Cell>
      </Row>
      <Row>
        <Cell>
          <Data ss:Type="String">R040-1</Data>
        </Cell>
        <Cell ss:StyleID="s1">
          <Data ss:Type="Number">2</Data>
        </Cell>
        <Cell ss:StyleID="s1">
          <Data ss:Type="String">B22</Data>
        </Cell>
        <Cell ss:StyleID="s1">
          <Data ss:Type="Number">2</Data>
        </Cell>
        <Cell ss:StyleID="s1">
          <Data ss:Type="Number">22</Data>
        </Cell>
        <Cell ss:StyleID="s1">
          <Data ss:Type="String">B22</Data>
        </Cell>
        <Cell ss:StyleID="s1">
          <Data ss:Type="Number">2</Data>
        </Cell>
        <Cell ss:StyleID="s1">
          <Data ss:Type="Number">22</Data>
        </Cell>
        <Cell ss:StyleID="s110">
          <Data ss:Type="Number">1</Data>
        </Cell>
        <Cell ss:StyleID="s100">
          <Data ss:Type="String">La</Data>
        </Cell>
        <Cell ss:StyleID="s110">
          <Data ss:Type="Number">1</Data>
        </Cell>
        <Cell ss:StyleID="s110">
          <Data ss:Type="Number">4</Data>
        </Cell>
        <Cell ss:StyleID="s2">
          <Data ss:Type="DateTime">2023-08-02T15:05:17.613</Data>
        </Cell>
        <Cell ss:StyleID="s1">
          <Data ss:Type="Number">0.08711991478847</Data>
        </Cell>
        <Cell ss:StyleID="s1">
          <Data ss:Type="String">µM</Data>
        </Cell>
        <Cell ss:StyleID="s1">
          <Data ss:Type="Number">0.044</Data>
        </Cell>
        <Cell ss:StyleID="s1">
          <Data ss:Type="String">nL</Data>
        </Cell>
        <Cell ss:StyleID="s1">
          <Data ss:Type="Number">50000.044</Data>
        </Cell>
      </Row>
      <Row>
        <Cell>
          <Data ss:Type="String">R040-1</Data>
        </Cell>
        <Cell ss:StyleID="s1">
          <Data ss:Type="Number">2</Data>
        </Cell>
        <Cell ss:StyleID="s1">
          <Data ss:Type="String">B23</Data>
        </Cell>
        <Cell ss:StyleID="s1">
          <Data ss:Type="Number">2</Data>
        </Cell>
        <Cell ss:StyleID="s1">
          <Data ss:Type="Number">23</Data>
        </Cell>
        <Cell ss:StyleID="s1">
          <Data ss:Type="String">B23</Data>
        </Cell>
        <Cell ss:StyleID="s1">
          <Data ss:Type="Number">2</Data>
        </Cell>
        <Cell ss:StyleID="s1">
          <Data ss:Type="Number">23</Data>
        </Cell>
        <Cell ss:StyleID="s110">
          <Data ss:Type="Number">1</Data>
        </Cell>
        <Cell ss:StyleID="s100">
          <Data ss:Type="String">La</Data>
        </Cell>
        <Cell ss:StyleID="s110">
          <Data ss:Type="Number">1</Data>
        </Cell>
        <Cell ss:StyleID="s110">
          <Data ss:Type="Number">4</Data>
        </Cell>
        <Cell ss:StyleID="s2">
          <Data ss:Type="DateTime">2023-08-02T15:05:17.422</Data>
        </Cell>
        <Cell ss:StyleID="s1">
          <Data ss:Type="Number">0.06533995407632</Data>
        </Cell>
        <Cell ss:StyleID="s1">
          <Data ss:Type="String">µM</Data>
        </Cell>
        <Cell ss:StyleID="s1">
          <Data ss:Type="Number">0.033</Data>
        </Cell>
        <Cell ss:StyleID="s1">
          <Data ss:Type="String">nL</Data>
        </Cell>
        <Cell ss:StyleID="s1">
          <Data ss:Type="Number">50000.033</Data>
        </Cell>
      </Row>
      <Row>
        <Cell>
          <Data ss:Type="String">R040-1</Data>
        </Cell>
        <Cell ss:StyleID="s1">
          <Data ss:Type="Number">2</Data>
        </Cell>
        <Cell ss:StyleID="s1">
          <Data ss:Type="String">B24</Data>
        </Cell>
        <Cell ss:StyleID="s1">
          <Data ss:Type="Number">2</Data>
        </Cell>
        <Cell ss:StyleID="s1">
          <Data ss:Type="Number">24</Data>
        </Cell>
        <Cell ss:StyleID="s1">
          <Data ss:Type="String">B24</Data>
        </Cell>
        <Cell ss:StyleID="s1">
          <Data ss:Type="Number">2</Data>
        </Cell>
        <Cell ss:StyleID="s1">
          <Data ss:Type="Number">24</Data>
        </Cell>
        <Cell ss:StyleID="s110">
          <Data ss:Type="Number">1</Data>
        </Cell>
        <Cell ss:StyleID="s100">
          <Data ss:Type="String">La</Data>
        </Cell>
        <Cell ss:StyleID="s110">
          <Data ss:Type="Number">1</Data>
        </Cell>
        <Cell ss:StyleID="s110">
          <Data ss:Type="Number">4</Data>
        </Cell>
        <Cell ss:StyleID="s2">
          <Data ss:Type="DateTime">2023-08-02T15:05:17.233</Data>
        </Cell>
        <Cell ss:StyleID="s1">
          <Data ss:Type="Number">0.04355997800001</Data>
        </Cell>
        <Cell ss:StyleID="s1">
          <Data ss:Type="String">µM</Data>
        </Cell>
        <Cell ss:StyleID="s1">
          <Data ss:Type="Number">0.022</Data>
        </Cell>
        <Cell ss:StyleID="s1">
          <Data ss:Type="String">nL</Data>
        </Cell>
        <Cell ss:StyleID="s1">
          <Data ss:Type="Number">50000.022</Data>
        </Cell>
      </Row>
      <Row>
        <Cell>
          <Data ss:Type="String">R040-1</Data>
        </Cell>
        <Cell ss:StyleID="s1">
          <Data ss:Type="Number">2</Data>
        </Cell>
        <Cell ss:StyleID="s1">
          <Data ss:Type="String">C01</Data>
        </Cell>
        <Cell ss:StyleID="s1">
          <Data ss:Type="Number">3</Data>
        </Cell>
        <Cell ss:StyleID="s1">
          <Data ss:Type="Number">1</Data>
        </Cell>
        <Cell ss:StyleID="s1">
          <Data ss:Type="String">C01</Data>
        </Cell>
        <Cell ss:StyleID="s1">
          <Data ss:Type="Number">3</Data>
        </Cell>
        <Cell ss:StyleID="s1">
          <Data ss:Type="Number">1</Data>
        </Cell>
        <Cell ss:StyleID="s110">
          <Data ss:Type="Number">1</Data>
        </Cell>
        <Cell ss:StyleID="s100">
          <Data ss:Type="String">La</Data>
        </Cell>
        <Cell ss:StyleID="s110">
          <Data ss:Type="Number">1</Data>
        </Cell>
        <Cell ss:StyleID="s110">
          <Data ss:Type="Number">4</Data>
        </Cell>
        <Cell ss:StyleID="s2">
          <Data ss:Type="DateTime">2023-08-02T15:05:21.787</Data>
        </Cell>
        <Cell ss:StyleID="s1">
          <Data ss:Type="Number">99.69120010274</Data>
        </Cell>
        <Cell ss:StyleID="s1">
          <Data ss:Type="String">µM</Data>
        </Cell>
        <Cell ss:StyleID="s1">
          <Data ss:Type="Number">50.4</Data>
        </Cell>
        <Cell ss:StyleID="s1">
          <Data ss:Type="String">nL</Data>
        </Cell>
        <Cell ss:StyleID="s1">
          <Data ss:Type="Number">50050.4</Data>
        </Cell>
      </Row>
      <Row>
        <Cell>
          <Data ss:Type="String">R040-1</Data>
        </Cell>
        <Cell ss:StyleID="s1">
          <Data ss:Type="Number">2</Data>
        </Cell>
        <Cell ss:StyleID="s1">
          <Data ss:Type="String">C02</Data>
        </Cell>
        <Cell ss:StyleID="s1">
          <Data ss:Type="Number">3</Data>
        </Cell>
        <Cell ss:StyleID="s1">
          <Data ss:Type="Number">2</Data>
        </Cell>
        <Cell ss:StyleID="s1">
          <Data ss:Type="String">C02</Data>
        </Cell>
        <Cell ss:StyleID="s1">
          <Data ss:Type="Number">3</Data>
        </Cell>
        <Cell ss:StyleID="s1">
          <Data ss:Type="Number">2</Data>
        </Cell>
        <Cell ss:StyleID="s110">
          <Data ss:Type="Number">1</Data>
        </Cell>
        <Cell ss:StyleID="s100">
          <Data ss:Type="String">La</Data>
        </Cell>
        <Cell ss:StyleID="s110">
          <Data ss:Type="Number">1</Data>
        </Cell>
        <Cell ss:StyleID="s110">
          <Data ss:Type="Number">4</Data>
        </Cell>
        <Cell ss:StyleID="s2">
          <Data ss:Type="DateTime">2023-08-02T15:05:21.985</Data>
        </Cell>
        <Cell ss:StyleID="s1">
          <Data ss:Type="Number">72.01972509871</Data>
        </Cell>
        <Cell ss:StyleID="s1">
          <Data ss:Type="String">µM</Data>
        </Cell>
        <Cell ss:StyleID="s1">
          <Data ss:Type="Number">36.4</Data>
        </Cell>
        <Cell ss:StyleID="s1">
          <Data ss:Type="String">nL</Data>
        </Cell>
        <Cell ss:StyleID="s1">
          <Data ss:Type="Number">50036.4</Data>
        </Cell>
      </Row>
      <Row>
        <Cell>
          <Data ss:Type="String">R040-1</Data>
        </Cell>
        <Cell ss:StyleID="s1">
          <Data ss:Type="Number">2</Data>
        </Cell>
        <Cell ss:StyleID="s1">
          <Data ss:Type="String">C03</Data>
        </Cell>
        <Cell ss:StyleID="s1">
          <Data ss:Type="Number">3</Data>
        </Cell>
        <Cell ss:StyleID="s1">
          <Data ss:Type="Number">3</Data>
        </Cell>
        <Cell ss:StyleID="s1">
          <Data ss:Type="String">C03</Data>
        </Cell>
        <Cell ss:StyleID="s1">
          <Data ss:Type="Number">3</Data>
        </Cell>
        <Cell ss:StyleID="s1">
          <Data ss:Type="Number">3</Data>
        </Cell>
        <Cell ss:StyleID="s110">
          <Data ss:Type="Number">1</Data>
        </Cell>
        <Cell ss:StyleID="s100">
          <Data ss:Type="String">La</Data>
        </Cell>
        <Cell ss:StyleID="s110">
          <Data ss:Type="Number">1</Data>
        </Cell>
        <Cell ss:StyleID="s110">
          <Data ss:Type="Number">4</Data>
        </Cell>
        <Cell ss:StyleID="s2">
          <Data ss:Type="DateTime">2023-08-02T15:05:22.182</Data>
        </Cell>
        <Cell ss:StyleID="s1">
          <Data ss:Type="Number">52.08643289665</Data>
        </Cell>
        <Cell ss:StyleID="s1">
          <Data ss:Type="String">µM</Data>
        </Cell>
        <Cell ss:StyleID="s1">
          <Data ss:Type="Number">26.32</Data>
        </Cell>
        <Cell ss:StyleID="s1">
          <Data ss:Type="String">nL</Data>
        </Cell>
        <Cell ss:StyleID="s1">
          <Data ss:Type="Number">50026.32</Data>
        </Cell>
      </Row>
      <Row>
        <Cell>
          <Data ss:Type="String">R040-1</Data>
        </Cell>
        <Cell ss:StyleID="s1">
          <Data ss:Type="Number">2</Data>
        </Cell>
        <Cell ss:StyleID="s1">
          <Data ss:Type="String">C04</Data>
        </Cell>
        <Cell ss:StyleID="s1">
          <Data ss:Type="Number">3</Data>
        </Cell>
        <Cell ss:StyleID="s1">
          <Data ss:Type="Number">4</Data>
        </Cell>
        <Cell ss:StyleID="s1">
          <Data ss:Type="String">C04</Data>
        </Cell>
        <Cell ss:StyleID="s1">
          <Data ss:Type="Number">3</Data>
        </Cell>
        <Cell ss:StyleID="s1">
          <Data ss:Type="Number">4</Data>
        </Cell>
        <Cell ss:StyleID="s110">
          <Data ss:Type="Number">1</Data>
        </Cell>
        <Cell ss:StyleID="s100">
          <Data ss:Type="String">La</Data>
        </Cell>
        <Cell ss:StyleID="s110">
          <Data ss:Type="Number">1</Data>
        </Cell>
        <Cell ss:StyleID="s110">
          <Data ss:Type="Number">4</Data>
        </Cell>
        <Cell ss:StyleID="s2">
          <Data ss:Type="DateTime">2023-08-02T15:05:22.376</Data>
        </Cell>
        <Cell ss:StyleID="s1">
          <Data ss:Type="Number">36.57669117946</Data>
        </Cell>
        <Cell ss:StyleID="s1">
          <Data ss:Type="String">µM</Data>
        </Cell>
        <Cell ss:StyleID="s1">
          <Data ss:Type="Number">18.48</Data>
        </Cell>
        <Cell ss:StyleID="s1">
          <Data ss:Type="String">nL</Data>
        </Cell>
        <Cell ss:StyleID="s1">
          <Data ss:Type="Number">50018.48</Data>
        </Cell>
      </Row>
      <Row>
        <Cell>
          <Data ss:Type="String">R040-1</Data>
        </Cell>
        <Cell ss:StyleID="s1">
          <Data ss:Type="Number">2</Data>
        </Cell>
        <Cell ss:StyleID="s1">
          <Data ss:Type="String">C05</Data>
        </Cell>
        <Cell ss:StyleID="s1">
          <Data ss:Type="Number">3</Data>
        </Cell>
        <Cell ss:StyleID="s1">
          <Data ss:Type="Number">5</Data>
        </Cell>
        <Cell ss:StyleID="s1">
          <Data ss:Type="String">C05</Data>
        </Cell>
        <Cell ss:StyleID="s1">
          <Data ss:Type="Number">3</Data>
        </Cell>
        <Cell ss:StyleID="s1">
          <Data ss:Type="Number">5</Data>
        </Cell>
        <Cell ss:StyleID="s110">
          <Data ss:Type="Number">1</Data>
        </Cell>
        <Cell ss:StyleID="s100">
          <Data ss:Type="String">La</Data>
        </Cell>
        <Cell ss:StyleID="s110">
          <Data ss:Type="Number">1</Data>
        </Cell>
        <Cell ss:StyleID="s110">
          <Data ss:Type="Number">4</Data>
        </Cell>
        <Cell ss:StyleID="s2">
          <Data ss:Type="DateTime">2023-08-02T15:05:22.565</Data>
        </Cell>
        <Cell ss:StyleID="s1">
          <Data ss:Type="Number">26.60403493488</Data>
        </Cell>
        <Cell ss:StyleID="s1">
          <Data ss:Type="String">µM</Data>
        </Cell>
        <Cell ss:StyleID="s1">
          <Data ss:Type="Number">13.44</Data>
        </Cell>
        <Cell ss:StyleID="s1">
          <Data ss:Type="String">nL</Data>
        </Cell>
        <Cell ss:StyleID="s1">
          <Data ss:Type="Number">50013.44</Data>
        </Cell>
      </Row>
      <Row>
        <Cell>
          <Data ss:Type="String">R040-1</Data>
        </Cell>
        <Cell ss:StyleID="s1">
          <Data ss:Type="Number">2</Data>
        </Cell>
        <Cell ss:StyleID="s1">
          <Data ss:Type="String">C06</Data>
        </Cell>
        <Cell ss:StyleID="s1">
          <Data ss:Type="Number">3</Data>
        </Cell>
        <Cell ss:StyleID="s1">
          <Data ss:Type="Number">6</Data>
        </Cell>
        <Cell ss:StyleID="s1">
          <Data ss:Type="String">C06</Data>
        </Cell>
        <Cell ss:StyleID="s1">
          <Data ss:Type="Number">3</Data>
        </Cell>
        <Cell ss:StyleID="s1">
          <Data ss:Type="Number">6</Data>
        </Cell>
        <Cell ss:StyleID="s110">
          <Data ss:Type="Number">1</Data>
        </Cell>
        <Cell ss:StyleID="s100">
          <Data ss:Type="String">La</Data>
        </Cell>
        <Cell ss:StyleID="s110">
          <Data ss:Type="Number">1</Data>
        </Cell>
        <Cell ss:StyleID="s110">
          <Data ss:Type="Number">4</Data>
        </Cell>
        <Cell ss:StyleID="s2">
          <Data ss:Type="DateTime">2023-08-02T15:05:22.750</Data>
        </Cell>
        <Cell ss:StyleID="s1">
          <Data ss:Type="Number">18.84595273191</Data>
        </Cell>
        <Cell ss:StyleID="s1">
          <Data ss:Type="String">µM</Data>
        </Cell>
        <Cell ss:StyleID="s1">
          <Data ss:Type="Number">9.52</Data>
        </Cell>
        <Cell ss:StyleID="s1">
          <Data ss:Type="String">nL</Data>
        </Cell>
        <Cell ss:StyleID="s1">
          <Data ss:Type="Number">50009.52</Data>
        </Cell>
      </Row>
      <Row>
        <Cell>
          <Data ss:Type="String">R040-1</Data>
        </Cell>
        <Cell ss:StyleID="s1">
          <Data ss:Type="Number">2</Data>
        </Cell>
        <Cell ss:StyleID="s1">
          <Data ss:Type="String">C07</Data>
        </Cell>
        <Cell ss:StyleID="s1">
          <Data ss:Type="Number">3</Data>
        </Cell>
        <Cell ss:StyleID="s1">
          <Data ss:Type="Number">7</Data>
        </Cell>
        <Cell ss:StyleID="s1">
          <Data ss:Type="String">C07</Data>
        </Cell>
        <Cell ss:StyleID="s1">
          <Data ss:Type="Number">3</Data>
        </Cell>
        <Cell ss:StyleID="s1">
          <Data ss:Type="Number">7</Data>
        </Cell>
        <Cell ss:StyleID="s110">
          <Data ss:Type="Number">1</Data>
        </Cell>
        <Cell ss:StyleID="s100">
          <Data ss:Type="String">La</Data>
        </Cell>
        <Cell ss:StyleID="s110">
          <Data ss:Type="Number">1</Data>
        </Cell>
        <Cell ss:StyleID="s110">
          <Data ss:Type="Number">4</Data>
        </Cell>
        <Cell ss:StyleID="s2">
          <Data ss:Type="DateTime">2023-08-02T15:05:22.932</Data>
        </Cell>
        <Cell ss:StyleID="s1">
          <Data ss:Type="Number">13.30374987694</Data>
        </Cell>
        <Cell ss:StyleID="s1">
          <Data ss:Type="String">µM</Data>
        </Cell>
        <Cell ss:StyleID="s1">
          <Data ss:Type="Number">6.72</Data>
        </Cell>
        <Cell ss:StyleID="s1">
          <Data ss:Type="String">nL</Data>
        </Cell>
        <Cell ss:StyleID="s1">
          <Data ss:Type="Number">50006.72</Data>
        </Cell>
      </Row>
      <Row>
        <Cell>
          <Data ss:Type="String">R040-1</Data>
        </Cell>
        <Cell ss:StyleID="s1">
          <Data ss:Type="Number">2</Data>
        </Cell>
        <Cell ss:StyleID="s1">
          <Data ss:Type="String">C08</Data>
        </Cell>
        <Cell ss:StyleID="s1">
          <Data ss:Type="Number">3</Data>
        </Cell>
        <Cell ss:StyleID="s1">
          <Data ss:Type="Number">8</Data>
        </Cell>
        <Cell ss:StyleID="s1">
          <Data ss:Type="String">C08</Data>
        </Cell>
        <Cell ss:StyleID="s1">
          <Data ss:Type="Number">3</Data>
        </Cell>
        <Cell ss:StyleID="s1">
          <Data ss:Type="Number">8</Data>
        </Cell>
        <Cell ss:StyleID="s110">
          <Data ss:Type="Number">1</Data>
        </Cell>
        <Cell ss:StyleID="s100">
          <Data ss:Type="String">La</Data>
        </Cell>
        <Cell ss:StyleID="s110">
          <Data ss:Type="Number">1</Data>
        </Cell>
        <Cell ss:StyleID="s110">
          <Data ss:Type="Number">4</Data>
        </Cell>
        <Cell ss:StyleID="s2">
          <Data ss:Type="DateTime">2023-08-02T15:05:23.115</Data>
        </Cell>
        <Cell ss:StyleID="s1">
          <Data ss:Type="Number">9.978202860704</Data>
        </Cell>
        <Cell ss:StyleID="s1">
          <Data ss:Type="String">µM</Data>
        </Cell>
        <Cell ss:StyleID="s1">
          <Data ss:Type="Number">5.04</Data>
        </Cell>
        <Cell ss:StyleID="s1">
          <Data ss:Type="String">nL</Data>
        </Cell>
        <Cell ss:StyleID="s1">
          <Data ss:Type="Number">50005.04</Data>
        </Cell>
      </Row>
      <Row>
        <Cell>
          <Data ss:Type="String">R040-1</Data>
        </Cell>
        <Cell ss:StyleID="s1">
          <Data ss:Type="Number">2</Data>
        </Cell>
        <Cell ss:StyleID="s1">
          <Data ss:Type="String">C09</Data>
        </Cell>
        <Cell ss:StyleID="s1">
          <Data ss:Type="Number">3</Data>
        </Cell>
        <Cell ss:StyleID="s1">
          <Data ss:Type="Number">9</Data>
        </Cell>
        <Cell ss:StyleID="s1">
          <Data ss:Type="String">C09</Data>
        </Cell>
        <Cell ss:StyleID="s1">
          <Data ss:Type="Number">3</Data>
        </Cell>
        <Cell ss:StyleID="s1">
          <Data ss:Type="Number">9</Data>
        </Cell>
        <Cell ss:StyleID="s110">
          <Data ss:Type="Number">1</Data>
        </Cell>
        <Cell ss:StyleID="s100">
          <Data ss:Type="String">La</Data>
        </Cell>
        <Cell ss:StyleID="s110">
          <Data ss:Type="Number">1</Data>
        </Cell>
        <Cell ss:StyleID="s110">
          <Data ss:Type="Number">4</Data>
        </Cell>
        <Cell ss:StyleID="s2">
          <Data ss:Type="DateTime">2023-08-02T15:05:23.302</Data>
        </Cell>
        <Cell ss:StyleID="s1">
          <Data ss:Type="Number">7.099770170749</Data>
        </Cell>
        <Cell ss:StyleID="s1">
          <Data ss:Type="String">µM</Data>
        </Cell>
        <Cell ss:StyleID="s1">
          <Data ss:Type="Number">3.586</Data>
        </Cell>
        <Cell ss:StyleID="s1">
          <Data ss:Type="String">nL</Data>
        </Cell>
        <Cell ss:StyleID="s1">
          <Data ss:Type="Number">50003.586</Data>
        </Cell>
      </Row>
      <Row>
        <Cell>
          <Data ss:Type="String">R040-1</Data>
        </Cell>
        <Cell ss:StyleID="s1">
          <Data ss:Type="Number">2</Data>
        </Cell>
        <Cell ss:StyleID="s1">
          <Data ss:Type="String">C10</Data>
        </Cell>
        <Cell ss:StyleID="s1">
          <Data ss:Type="Number">3</Data>
        </Cell>
        <Cell ss:StyleID="s1">
          <Data ss:Type="Number">10</Data>
        </Cell>
        <Cell ss:StyleID="s1">
          <Data ss:Type="String">C10</Data>
        </Cell>
        <Cell ss:StyleID="s1">
          <Data ss:Type="Number">3</Data>
        </Cell>
        <Cell ss:StyleID="s1">
          <Data ss:Type="Number">10</Data>
        </Cell>
        <Cell ss:StyleID="s110">
          <Data ss:Type="Number">1</Data>
        </Cell>
        <Cell ss:StyleID="s100">
          <Data ss:Type="String">La</Data>
        </Cell>
        <Cell ss:StyleID="s110">
          <Data ss:Type="Number">1</Data>
        </Cell>
        <Cell ss:StyleID="s110">
          <Data ss:Type="Number">4</Data>
        </Cell>
        <Cell ss:StyleID="s2">
          <Data ss:Type="DateTime">2023-08-02T15:05:23.565</Data>
        </Cell>
        <Cell ss:StyleID="s1">
          <Data ss:Type="Number">5.118035904656</Data>
        </Cell>
        <Cell ss:StyleID="s1">
          <Data ss:Type="String">µM</Data>
        </Cell>
        <Cell ss:StyleID="s1">
          <Data ss:Type="Number">2.585</Data>
        </Cell>
        <Cell ss:StyleID="s1">
          <Data ss:Type="String">nL</Data>
        </Cell>
        <Cell ss:StyleID="s1">
          <Data ss:Type="Number">50002.585</Data>
        </Cell>
      </Row>
      <Row>
        <Cell>
          <Data ss:Type="String">R040-1</Data>
        </Cell>
        <Cell ss:StyleID="s1">
          <Data ss:Type="Number">2</Data>
        </Cell>
        <Cell ss:StyleID="s1">
          <Data ss:Type="String">C11</Data>
        </Cell>
        <Cell ss:StyleID="s1">
          <Data ss:Type="Number">3</Data>
        </Cell>
        <Cell ss:StyleID="s1">
          <Data ss:Type="Number">11</Data>
        </Cell>
        <Cell ss:StyleID="s1">
          <Data ss:Type="String">C11</Data>
        </Cell>
        <Cell ss:StyleID="s1">
          <Data ss:Type="Number">3</Data>
        </Cell>
        <Cell ss:StyleID="s1">
          <Data ss:Type="Number">11</Data>
        </Cell>
        <Cell ss:StyleID="s110">
          <Data ss:Type="Number">1</Data>
        </Cell>
        <Cell ss:StyleID="s100">
          <Data ss:Type="String">La</Data>
        </Cell>
        <Cell ss:StyleID="s110">
          <Data ss:Type="Number">1</Data>
        </Cell>
        <Cell ss:StyleID="s110">
          <Data ss:Type="Number">4</Data>
        </Cell>
        <Cell ss:StyleID="s2">
          <Data ss:Type="DateTime">2023-08-02T15:05:23.800</Data>
        </Cell>
        <Cell ss:StyleID="s1">
          <Data ss:Type="Number">3.680683521937</Data>
        </Cell>
        <Cell ss:StyleID="s1">
          <Data ss:Type="String">µM</Data>
        </Cell>
        <Cell ss:StyleID="s1">
          <Data ss:Type="Number">1.859</Data>
        </Cell>
        <Cell ss:StyleID="s1">
          <Data ss:Type="String">nL</Data>
        </Cell>
        <Cell ss:StyleID="s1">
          <Data ss:Type="Number">50001.859</Data>
        </Cell>
      </Row>
      <Row>
        <Cell>
          <Data ss:Type="String">R040-1</Data>
        </Cell>
        <Cell ss:StyleID="s1">
          <Data ss:Type="Number">2</Data>
        </Cell>
        <Cell ss:StyleID="s1">
          <Data ss:Type="String">C12</Data>
        </Cell>
        <Cell ss:StyleID="s1">
          <Data ss:Type="Number">3</Data>
        </Cell>
        <Cell ss:StyleID="s1">
          <Data ss:Type="Number">12</Data>
        </Cell>
        <Cell ss:StyleID="s1">
          <Data ss:Type="String">C12</Data>
        </Cell>
        <Cell ss:StyleID="s1">
          <Data ss:Type="Number">3</Data>
        </Cell>
        <Cell ss:StyleID="s1">
          <Data ss:Type="Number">12</Data>
        </Cell>
        <Cell ss:StyleID="s110">
          <Data ss:Type="Number">1</Data>
        </Cell>
        <Cell ss:StyleID="s100">
          <Data ss:Type="String">La</Data>
        </Cell>
        <Cell ss:StyleID="s110">
          <Data ss:Type="Number">1</Data>
        </Cell>
        <Cell ss:StyleID="s110">
          <Data ss:Type="Number">4</Data>
        </Cell>
        <Cell ss:StyleID="s2">
          <Data ss:Type="DateTime">2023-08-02T15:05:24.024</Data>
        </Cell>
        <Cell ss:StyleID="s1">
          <Data ss:Type="Number">2.635309782881</Data>
        </Cell>
        <Cell ss:StyleID="s1">
          <Data ss:Type="String">µM</Data>
        </Cell>
        <Cell ss:StyleID="s1">
          <Data ss:Type="Number">1.331</Data>
        </Cell>
        <Cell ss:StyleID="s1">
          <Data ss:Type="String">nL</Data>
        </Cell>
        <Cell ss:StyleID="s1">
          <Data ss:Type="Number">50001.331</Data>
        </Cell>
      </Row>
      <Row>
        <Cell>
          <Data ss:Type="String">R040-1</Data>
        </Cell>
        <Cell ss:StyleID="s1">
          <Data ss:Type="Number">2</Data>
        </Cell>
        <Cell ss:StyleID="s1">
          <Data ss:Type="String">C13</Data>
        </Cell>
        <Cell ss:StyleID="s1">
          <Data ss:Type="Number">3</Data>
        </Cell>
        <Cell ss:StyleID="s1">
          <Data ss:Type="Number">13</Data>
        </Cell>
        <Cell ss:StyleID="s1">
          <Data ss:Type="String">C13</Data>
        </Cell>
        <Cell ss:StyleID="s1">
          <Data ss:Type="Number">3</Data>
        </Cell>
        <Cell ss:StyleID="s1">
          <Data ss:Type="Number">13</Data>
        </Cell>
        <Cell ss:StyleID="s110">
          <Data ss:Type="Number">1</Data>
        </Cell>
        <Cell ss:StyleID="s100">
          <Data ss:Type="String">La</Data>
        </Cell>
        <Cell ss:StyleID="s110">
          <Data ss:Type="Number">1</Data>
        </Cell>
        <Cell ss:StyleID="s110">
          <Data ss:Type="Number">4</Data>
        </Cell>
        <Cell ss:StyleID="s2">
          <Data ss:Type="DateTime">2023-08-02T15:05:24.233</Data>
        </Cell>
        <Cell ss:StyleID="s1">
          <Data ss:Type="Number">1.89482372085</Data>
        </Cell>
        <Cell ss:StyleID="s1">
          <Data ss:Type="String">µM</Data>
        </Cell>
        <Cell ss:StyleID="s1">
          <Data ss:Type="Number">0.957</Data>
        </Cell>
        <Cell ss:StyleID="s1">
          <Data ss:Type="String">nL</Data>
        </Cell>
        <Cell ss:StyleID="s1">
          <Data ss:Type="Number">50000.957</Data>
        </Cell>
      </Row>
      <Row>
        <Cell>
          <Data ss:Type="String">R040-1</Data>
        </Cell>
        <Cell ss:StyleID="s1">
          <Data ss:Type="Number">2</Data>
        </Cell>
        <Cell ss:StyleID="s1">
          <Data ss:Type="String">C14</Data>
        </Cell>
        <Cell ss:StyleID="s1">
          <Data ss:Type="Number">3</Data>
        </Cell>
        <Cell ss:StyleID="s1">
          <Data ss:Type="Number">14</Data>
        </Cell>
        <Cell ss:StyleID="s1">
          <Data ss:Type="String">C14</Data>
        </Cell>
        <Cell ss:StyleID="s1">
          <Data ss:Type="Number">3</Data>
        </Cell>
        <Cell ss:StyleID="s1">
          <Data ss:Type="Number">14</Data>
        </Cell>
        <Cell ss:StyleID="s110">
          <Data ss:Type="Number">1</Data>
        </Cell>
        <Cell ss:StyleID="s100">
          <Data ss:Type="String">La</Data>
        </Cell>
        <Cell ss:StyleID="s110">
          <Data ss:Type="Number">1</Data>
        </Cell>
        <Cell ss:StyleID="s110">
          <Data ss:Type="Number">4</Data>
        </Cell>
        <Cell ss:StyleID="s2">
          <Data ss:Type="DateTime">2023-08-02T15:05:24.434</Data>
        </Cell>
        <Cell ss:StyleID="s1">
          <Data ss:Type="Number">1.372121121926</Data>
        </Cell>
        <Cell ss:StyleID="s1">
          <Data ss:Type="String">µM</Data>
        </Cell>
        <Cell ss:StyleID="s1">
          <Data ss:Type="Number">0.693</Data>
        </Cell>
        <Cell ss:StyleID="s1">
          <Data ss:Type="String">nL</Data>
        </Cell>
        <Cell ss:StyleID="s1">
          <Data ss:Type="Number">50000.693</Data>
        </Cell>
      </Row>
      <Row>
        <Cell>
          <Data ss:Type="String">R040-1</Data>
        </Cell>
        <Cell ss:StyleID="s1">
          <Data ss:Type="Number">2</Data>
        </Cell>
        <Cell ss:StyleID="s1">
          <Data ss:Type="String">C15</Data>
        </Cell>
        <Cell ss:StyleID="s1">
          <Data ss:Type="Number">3</Data>
        </Cell>
        <Cell ss:StyleID="s1">
          <Data ss:Type="Number">15</Data>
        </Cell>
        <Cell ss:StyleID="s1">
          <Data ss:Type="String">C15</Data>
        </Cell>
        <Cell ss:StyleID="s1">
          <Data ss:Type="Number">3</Data>
        </Cell>
        <Cell ss:StyleID="s1">
          <Data ss:Type="Number">15</Data>
        </Cell>
        <Cell ss:StyleID="s110">
          <Data ss:Type="Number">1</Data>
        </Cell>
        <Cell ss:StyleID="s100">
          <Data ss:Type="String">La</Data>
        </Cell>
        <Cell ss:StyleID="s110">
          <Data ss:Type="Number">1</Data>
        </Cell>
        <Cell ss:StyleID="s110">
          <Data ss:Type="Number">4</Data>
        </Cell>
        <Cell ss:StyleID="s2">
          <Data ss:Type="DateTime">2023-08-02T15:05:24.633</Data>
        </Cell>
        <Cell ss:StyleID="s1">
          <Data ss:Type="Number">0.9800903103454</Data>
        </Cell>
        <Cell ss:StyleID="s1">
          <Data ss:Type="String">µM</Data>
        </Cell>
        <Cell ss:StyleID="s1">
          <Data ss:Type="Number">0.495</Data>
        </Cell>
        <Cell ss:StyleID="s1">
          <Data ss:Type="String">nL</Data>
        </Cell>
        <Cell ss:StyleID="s1">
          <Data ss:Type="Number">50000.495</Data>
        </Cell>
      </Row>
      <Row>
        <Cell>
          <Data ss:Type="String">R040-1</Data>
        </Cell>
        <Cell ss:StyleID="s1">
          <Data ss:Type="Number">2</Data>
        </Cell>
        <Cell ss:StyleID="s1">
          <Data ss:Type="String">C16</Data>
        </Cell>
        <Cell ss:StyleID="s1">
          <Data ss:Type="Number">3</Data>
        </Cell>
        <Cell ss:StyleID="s1">
          <Data ss:Type="Number">16</Data>
        </Cell>
        <Cell ss:StyleID="s1">
          <Data ss:Type="String">C16</Data>
        </Cell>
        <Cell ss:StyleID="s1">
          <Data ss:Type="Number">3</Data>
        </Cell>
        <Cell ss:StyleID="s1">
          <Data ss:Type="Number">16</Data>
        </Cell>
        <Cell ss:StyleID="s110">
          <Data ss:Type="Number">1</Data>
        </Cell>
        <Cell ss:StyleID="s100">
          <Data ss:Type="String">La</Data>
        </Cell>
        <Cell ss:StyleID="s110">
          <Data ss:Type="Number">1</Data>
        </Cell>
        <Cell ss:StyleID="s110">
          <Data ss:Type="Number">4</Data>
        </Cell>
        <Cell ss:StyleID="s2">
          <Data ss:Type="DateTime">2023-08-02T15:05:24.825</Data>
        </Cell>
        <Cell ss:StyleID="s1">
          <Data ss:Type="Number">0.6969550486466</Data>
        </Cell>
        <Cell ss:StyleID="s1">
          <Data ss:Type="String">µM</Data>
        </Cell>
        <Cell ss:StyleID="s1">
          <Data ss:Type="Number">0.352</Data>
        </Cell>
        <Cell ss:StyleID="s1">
          <Data ss:Type="String">nL</Data>
        </Cell>
        <Cell ss:StyleID="s1">
          <Data ss:Type="Number">50000.352</Data>
        </Cell>
      </Row>
      <Row>
        <Cell>
          <Data ss:Type="String">R040-1</Data>
        </Cell>
        <Cell ss:StyleID="s1">
          <Data ss:Type="Number">2</Data>
        </Cell>
        <Cell ss:StyleID="s1">
          <Data ss:Type="String">C17</Data>
        </Cell>
        <Cell ss:StyleID="s1">
          <Data ss:Type="Number">3</Data>
        </Cell>
        <Cell ss:StyleID="s1">
          <Data ss:Type="Number">17</Data>
        </Cell>
        <Cell ss:StyleID="s1">
          <Data ss:Type="String">C17</Data>
        </Cell>
        <Cell ss:StyleID="s1">
          <Data ss:Type="Number">3</Data>
        </Cell>
        <Cell ss:StyleID="s1">
          <Data ss:Type="Number">17</Data>
        </Cell>
        <Cell ss:StyleID="s110">
          <Data ss:Type="Number">1</Data>
        </Cell>
        <Cell ss:StyleID="s100">
          <Data ss:Type="String">La</Data>
        </Cell>
        <Cell ss:StyleID="s110">
          <Data ss:Type="Number">1</Data>
        </Cell>
        <Cell ss:StyleID="s110">
          <Data ss:Type="Number">4</Data>
        </Cell>
        <Cell ss:StyleID="s2">
          <Data ss:Type="DateTime">2023-08-02T15:05:25.017</Data>
        </Cell>
        <Cell ss:StyleID="s1">
          <Data ss:Type="Number">0.5009374427122</Data>
        </Cell>
        <Cell ss:StyleID="s1">
          <Data ss:Type="String">µM</Data>
        </Cell>
        <Cell ss:StyleID="s1">
          <Data ss:Type="Number">0.253</Data>
        </Cell>
        <Cell ss:StyleID="s1">
          <Data ss:Type="String">nL</Data>
        </Cell>
        <Cell ss:StyleID="s1">
          <Data ss:Type="Number">50000.253</Data>
        </Cell>
      </Row>
      <Row>
        <Cell>
          <Data ss:Type="String">R040-1</Data>
        </Cell>
        <Cell ss:StyleID="s1">
          <Data ss:Type="Number">2</Data>
        </Cell>
        <Cell ss:StyleID="s1">
          <Data ss:Type="String">C18</Data>
        </Cell>
        <Cell ss:StyleID="s1">
          <Data ss:Type="Number">3</Data>
        </Cell>
        <Cell ss:StyleID="s1">
          <Data ss:Type="Number">18</Data>
        </Cell>
        <Cell ss:StyleID="s1">
          <Data ss:Type="String">C18</Data>
        </Cell>
        <Cell ss:StyleID="s1">
          <Data ss:Type="Number">3</Data>
        </Cell>
        <Cell ss:StyleID="s1">
          <Data ss:Type="Number">18</Data>
        </Cell>
        <Cell ss:StyleID="s110">
          <Data ss:Type="Number">1</Data>
        </Cell>
        <Cell ss:StyleID="s100">
          <Data ss:Type="String">La</Data>
        </Cell>
        <Cell ss:StyleID="s110">
          <Data ss:Type="Number">1</Data>
        </Cell>
        <Cell ss:StyleID="s110">
          <Data ss:Type="Number">4</Data>
        </Cell>
        <Cell ss:StyleID="s2">
          <Data ss:Type="DateTime">2023-08-02T15:05:25.203</Data>
        </Cell>
        <Cell ss:StyleID="s1">
          <Data ss:Type="Number">0.3702586417545</Data>
        </Cell>
        <Cell ss:StyleID="s1">
          <Data ss:Type="String">µM</Data>
        </Cell>
        <Cell ss:StyleID="s1">
          <Data ss:Type="Number">0.187</Data>
        </Cell>
        <Cell ss:StyleID="s1">
          <Data ss:Type="String">nL</Data>
        </Cell>
        <Cell ss:StyleID="s1">
          <Data ss:Type="Number">50000.187</Data>
        </Cell>
      </Row>
      <Row>
        <Cell>
          <Data ss:Type="String">R040-1</Data>
        </Cell>
        <Cell ss:StyleID="s1">
          <Data ss:Type="Number">2</Data>
        </Cell>
        <Cell ss:StyleID="s1">
          <Data ss:Type="String">C19</Data>
        </Cell>
        <Cell ss:StyleID="s1">
          <Data ss:Type="Number">3</Data>
        </Cell>
        <Cell ss:StyleID="s1">
          <Data ss:Type="Number">19</Data>
        </Cell>
        <Cell ss:StyleID="s1">
          <Data ss:Type="String">C19</Data>
        </Cell>
        <Cell ss:StyleID="s1">
          <Data ss:Type="Number">3</Data>
        </Cell>
        <Cell ss:StyleID="s1">
          <Data ss:Type="Number">19</Data>
        </Cell>
        <Cell ss:StyleID="s110">
          <Data ss:Type="Number">1</Data>
        </Cell>
        <Cell ss:StyleID="s100">
          <Data ss:Type="String">La</Data>
        </Cell>
        <Cell ss:StyleID="s110">
          <Data ss:Type="Number">1</Data>
        </Cell>
        <Cell ss:StyleID="s110">
          <Data ss:Type="Number">4</Data>
        </Cell>
        <Cell ss:StyleID="s2">
          <Data ss:Type="DateTime">2023-08-02T15:05:25.389</Data>
        </Cell>
        <Cell ss:StyleID="s1">
          <Data ss:Type="Number">0.2613593110495</Data>
        </Cell>
        <Cell ss:StyleID="s1">
          <Data ss:Type="String">µM</Data>
        </Cell>
        <Cell ss:StyleID="s1">
          <Data ss:Type="Number">0.132</Data>
        </Cell>
        <Cell ss:StyleID="s1">
          <Data ss:Type="String">nL</Data>
        </Cell>
        <Cell ss:StyleID="s1">
          <Data ss:Type="Number">50000.132</Data>
        </Cell>
      </Row>
      <Row>
        <Cell>
          <Data ss:Type="String">R040-1</Data>
        </Cell>
        <Cell ss:StyleID="s1">
          <Data ss:Type="Number">2</Data>
        </Cell>
        <Cell ss:StyleID="s1">
          <Data ss:Type="String">C20</Data>
        </Cell>
        <Cell ss:StyleID="s1">
          <Data ss:Type="Number">3</Data>
        </Cell>
        <Cell ss:StyleID="s1">
          <Data ss:Type="Number">20</Data>
        </Cell>
        <Cell ss:StyleID="s1">
          <Data ss:Type="String">C20</Data>
        </Cell>
        <Cell ss:StyleID="s1">
          <Data ss:Type="Number">3</Data>
        </Cell>
        <Cell ss:StyleID="s1">
          <Data ss:Type="Number">20</Data>
        </Cell>
        <Cell ss:StyleID="s110">
          <Data ss:Type="Number">1</Data>
        </Cell>
        <Cell ss:StyleID="s100">
          <Data ss:Type="String">La</Data>
        </Cell>
        <Cell ss:StyleID="s110">
          <Data ss:Type="Number">1</Data>
        </Cell>
        <Cell ss:StyleID="s110">
          <Data ss:Type="Number">4</Data>
        </Cell>
        <Cell ss:StyleID="s2">
          <Data ss:Type="DateTime">2023-08-02T15:05:25.578</Data>
        </Cell>
        <Cell ss:StyleID="s1">
          <Data ss:Type="Number">0.1960196286986</Data>
        </Cell>
        <Cell ss:StyleID="s1">
          <Data ss:Type="String">µM</Data>
        </Cell>
        <Cell ss:StyleID="s1">
          <Data ss:Type="Number">0.099</Data>
        </Cell>
        <Cell ss:StyleID="s1">
          <Data ss:Type="String">nL</Data>
        </Cell>
        <Cell ss:StyleID="s1">
          <Data ss:Type="Number">50000.099</Data>
        </Cell>
      </Row>
      <Row>
        <Cell>
          <Data ss:Type="String">R040-1</Data>
        </Cell>
        <Cell ss:StyleID="s1">
          <Data ss:Type="Number">2</Data>
        </Cell>
        <Cell ss:StyleID="s1">
          <Data ss:Type="String">C21</Data>
        </Cell>
        <Cell ss:StyleID="s1">
          <Data ss:Type="Number">3</Data>
        </Cell>
        <Cell ss:StyleID="s1">
          <Data ss:Type="Number">21</Data>
        </Cell>
        <Cell ss:StyleID="s1">
          <Data ss:Type="String">C21</Data>
        </Cell>
        <Cell ss:StyleID="s1">
          <Data ss:Type="Number">3</Data>
        </Cell>
        <Cell ss:StyleID="s1">
          <Data ss:Type="Number">21</Data>
        </Cell>
        <Cell ss:StyleID="s110">
          <Data ss:Type="Number">1</Data>
        </Cell>
        <Cell ss:StyleID="s100">
          <Data ss:Type="String">La</Data>
        </Cell>
        <Cell ss:StyleID="s110">
          <Data ss:Type="Number">1</Data>
        </Cell>
        <Cell ss:StyleID="s110">
          <Data ss:Type="Number">4</Data>
        </Cell>
        <Cell ss:StyleID="s2">
          <Data ss:Type="DateTime">2023-08-02T15:05:25.764</Data>
        </Cell>
        <Cell ss:StyleID="s1">
          <Data ss:Type="Number">0.130679822126</Data>
        </Cell>
        <Cell ss:StyleID="s1">
          <Data ss:Type="String">µM</Data>
        </Cell>
        <Cell ss:StyleID="s1">
          <Data ss:Type="Number">0.066</Data>
        </Cell>
        <Cell ss:StyleID="s1">
          <Data ss:Type="String">nL</Data>
        </Cell>
        <Cell ss:StyleID="s1">
          <Data ss:Type="Number">50000.066</Data>
        </Cell>
      </Row>
      <Row>
        <Cell>
          <Data ss:Type="String">R040-1</Data>
        </Cell>
        <Cell ss:StyleID="s1">
          <Data ss:Type="Number">2</Data>
        </Cell>
        <Cell ss:StyleID="s1">
          <Data ss:Type="String">C22</Data>
        </Cell>
        <Cell ss:StyleID="s1">
          <Data ss:Type="Number">3</Data>
        </Cell>
        <Cell ss:StyleID="s1">
          <Data ss:Type="Number">22</Data>
        </Cell>
        <Cell ss:StyleID="s1">
          <Data ss:Type="String">C22</Data>
        </Cell>
        <Cell ss:StyleID="s1">
          <Data ss:Type="Number">3</Data>
        </Cell>
        <Cell ss:StyleID="s1">
          <Data ss:Type="Number">22</Data>
        </Cell>
        <Cell ss:StyleID="s110">
          <Data ss:Type="Number">1</Data>
        </Cell>
        <Cell ss:StyleID="s100">
          <Data ss:Type="String">La</Data>
        </Cell>
        <Cell ss:StyleID="s110">
          <Data ss:Type="Number">1</Data>
        </Cell>
        <Cell ss:StyleID="s110">
          <Data ss:Type="Number">4</Data>
        </Cell>
        <Cell ss:StyleID="s2">
          <Data ss:Type="DateTime">2023-08-02T15:05:25.950</Data>
        </Cell>
        <Cell ss:StyleID="s1">
          <Data ss:Type="Number">0.08711991478847</Data>
        </Cell>
        <Cell ss:StyleID="s1">
          <Data ss:Type="String">µM</Data>
        </Cell>
        <Cell ss:StyleID="s1">
          <Data ss:Type="Number">0.044</Data>
        </Cell>
        <Cell ss:StyleID="s1">
          <Data ss:Type="String">nL</Data>
        </Cell>
        <Cell ss:StyleID="s1">
          <Data ss:Type="Number">50000.044</Data>
        </Cell>
      </Row>
      <Row>
        <Cell>
          <Data ss:Type="String">R040-1</Data>
        </Cell>
        <Cell ss:StyleID="s1">
          <Data ss:Type="Number">2</Data>
        </Cell>
        <Cell ss:StyleID="s1">
          <Data ss:Type="String">C23</Data>
        </Cell>
        <Cell ss:StyleID="s1">
          <Data ss:Type="Number">3</Data>
        </Cell>
        <Cell ss:StyleID="s1">
          <Data ss:Type="Number">23</Data>
        </Cell>
        <Cell ss:StyleID="s1">
          <Data ss:Type="String">C23</Data>
        </Cell>
        <Cell ss:StyleID="s1">
          <Data ss:Type="Number">3</Data>
        </Cell>
        <Cell ss:StyleID="s1">
          <Data ss:Type="Number">23</Data>
        </Cell>
        <Cell ss:StyleID="s110">
          <Data ss:Type="Number">1</Data>
        </Cell>
        <Cell ss:StyleID="s100">
          <Data ss:Type="String">La</Data>
        </Cell>
        <Cell ss:StyleID="s110">
          <Data ss:Type="Number">1</Data>
        </Cell>
        <Cell ss:StyleID="s110">
          <Data ss:Type="Number">4</Data>
        </Cell>
        <Cell ss:StyleID="s2">
          <Data ss:Type="DateTime">2023-08-02T15:05:26.137</Data>
        </Cell>
        <Cell ss:StyleID="s1">
          <Data ss:Type="Number">0.06533995407632</Data>
        </Cell>
        <Cell ss:StyleID="s1">
          <Data ss:Type="String">µM</Data>
        </Cell>
        <Cell ss:StyleID="s1">
          <Data ss:Type="Number">0.033</Data>
        </Cell>
        <Cell ss:StyleID="s1">
          <Data ss:Type="String">nL</Data>
        </Cell>
        <Cell ss:StyleID="s1">
          <Data ss:Type="Number">50000.033</Data>
        </Cell>
      </Row>
      <Row>
        <Cell>
          <Data ss:Type="String">R040-1</Data>
        </Cell>
        <Cell ss:StyleID="s1">
          <Data ss:Type="Number">2</Data>
        </Cell>
        <Cell ss:StyleID="s1">
          <Data ss:Type="String">C24</Data>
        </Cell>
        <Cell ss:StyleID="s1">
          <Data ss:Type="Number">3</Data>
        </Cell>
        <Cell ss:StyleID="s1">
          <Data ss:Type="Number">24</Data>
        </Cell>
        <Cell ss:StyleID="s1">
          <Data ss:Type="String">C24</Data>
        </Cell>
        <Cell ss:StyleID="s1">
          <Data ss:Type="Number">3</Data>
        </Cell>
        <Cell ss:StyleID="s1">
          <Data ss:Type="Number">24</Data>
        </Cell>
        <Cell ss:StyleID="s110">
          <Data ss:Type="Number">1</Data>
        </Cell>
        <Cell ss:StyleID="s100">
          <Data ss:Type="String">La</Data>
        </Cell>
        <Cell ss:StyleID="s110">
          <Data ss:Type="Number">1</Data>
        </Cell>
        <Cell ss:StyleID="s110">
          <Data ss:Type="Number">4</Data>
        </Cell>
        <Cell ss:StyleID="s2">
          <Data ss:Type="DateTime">2023-08-02T15:05:26.322</Data>
        </Cell>
        <Cell ss:StyleID="s1">
          <Data ss:Type="Number">0.04355997800001</Data>
        </Cell>
        <Cell ss:StyleID="s1">
          <Data ss:Type="String">µM</Data>
        </Cell>
        <Cell ss:StyleID="s1">
          <Data ss:Type="Number">0.022</Data>
        </Cell>
        <Cell ss:StyleID="s1">
          <Data ss:Type="String">nL</Data>
        </Cell>
        <Cell ss:StyleID="s1">
          <Data ss:Type="Number">50000.022</Data>
        </Cell>
      </Row>
      <Row>
        <Cell>
          <Data ss:Type="String">R040-1</Data>
        </Cell>
        <Cell ss:StyleID="s1">
          <Data ss:Type="Number">2</Data>
        </Cell>
        <Cell ss:StyleID="s1">
          <Data ss:Type="String">D01</Data>
        </Cell>
        <Cell ss:StyleID="s1">
          <Data ss:Type="Number">4</Data>
        </Cell>
        <Cell ss:StyleID="s1">
          <Data ss:Type="Number">1</Data>
        </Cell>
        <Cell ss:StyleID="s1">
          <Data ss:Type="String">D01</Data>
        </Cell>
        <Cell ss:StyleID="s1">
          <Data ss:Type="Number">4</Data>
        </Cell>
        <Cell ss:StyleID="s1">
          <Data ss:Type="Number">1</Data>
        </Cell>
        <Cell ss:StyleID="s111">
          <Data ss:Type="Number">2</Data>
        </Cell>
        <Cell ss:StyleID="s101">
          <Data ss:Type="String">Yb</Data>
        </Cell>
        <Cell ss:StyleID="s111">
          <Data ss:Type="Number">1</Data>
        </Cell>
        <Cell ss:StyleID="s111">
          <Data ss:Type="Number">5</Data>
        </Cell>
        <Cell ss:StyleID="s2">
          <Data ss:Type="DateTime">2023-08-02T15:05:29.045</Data>
        </Cell>
        <Cell ss:StyleID="s1">
          <Data ss:Type="Number">99.69120010274</Data>
        </Cell>
        <Cell ss:StyleID="s1">
          <Data ss:Type="String">µM</Data>
        </Cell>
        <Cell ss:StyleID="s1">
          <Data ss:Type="Number">50.4</Data>
        </Cell>
        <Cell ss:StyleID="s1">
          <Data ss:Type="String">nL</Data>
        </Cell>
        <Cell ss:StyleID="s1">
          <Data ss:Type="Number">50050.4</Data>
        </Cell>
      </Row>
      <Row>
        <Cell>
          <Data ss:Type="String">R040-1</Data>
        </Cell>
        <Cell ss:StyleID="s1">
          <Data ss:Type="Number">2</Data>
        </Cell>
        <Cell ss:StyleID="s1">
          <Data ss:Type="String">D02</Data>
        </Cell>
        <Cell ss:StyleID="s1">
          <Data ss:Type="Number">4</Data>
        </Cell>
        <Cell ss:StyleID="s1">
          <Data ss:Type="Number">2</Data>
        </Cell>
        <Cell ss:StyleID="s1">
          <Data ss:Type="String">D02</Data>
        </Cell>
        <Cell ss:StyleID="s1">
          <Data ss:Type="Number">4</Data>
        </Cell>
        <Cell ss:StyleID="s1">
          <Data ss:Type="Number">2</Data>
        </Cell>
        <Cell ss:StyleID="s111">
          <Data ss:Type="Number">2</Data>
        </Cell>
        <Cell ss:StyleID="s101">
          <Data ss:Type="String">Yb</Data>
        </Cell>
        <Cell ss:StyleID="s111">
          <Data ss:Type="Number">1</Data>
        </Cell>
        <Cell ss:StyleID="s111">
          <Data ss:Type="Number">5</Data>
        </Cell>
        <Cell ss:StyleID="s2">
          <Data ss:Type="DateTime">2023-08-02T15:05:29.446</Data>
        </Cell>
        <Cell ss:StyleID="s1">
          <Data ss:Type="Number">72.01972509871</Data>
        </Cell>
        <Cell ss:StyleID="s1">
          <Data ss:Type="String">µM</Data>
        </Cell>
        <Cell ss:StyleID="s1">
          <Data ss:Type="Number">36.4</Data>
        </Cell>
        <Cell ss:StyleID="s1">
          <Data ss:Type="String">nL</Data>
        </Cell>
        <Cell ss:StyleID="s1">
          <Data ss:Type="Number">50036.4</Data>
        </Cell>
      </Row>
      <Row>
        <Cell>
          <Data ss:Type="String">R040-1</Data>
        </Cell>
        <Cell ss:StyleID="s1">
          <Data ss:Type="Number">2</Data>
        </Cell>
        <Cell ss:StyleID="s1">
          <Data ss:Type="String">D03</Data>
        </Cell>
        <Cell ss:StyleID="s1">
          <Data ss:Type="Number">4</Data>
        </Cell>
        <Cell ss:StyleID="s1">
          <Data ss:Type="Number">3</Data>
        </Cell>
        <Cell ss:StyleID="s1">
          <Data ss:Type="String">D03</Data>
        </Cell>
        <Cell ss:StyleID="s1">
          <Data ss:Type="Number">4</Data>
        </Cell>
        <Cell ss:StyleID="s1">
          <Data ss:Type="Number">3</Data>
        </Cell>
        <Cell ss:StyleID="s111">
          <Data ss:Type="Number">2</Data>
        </Cell>
        <Cell ss:StyleID="s101">
          <Data ss:Type="String">Yb</Data>
        </Cell>
        <Cell ss:StyleID="s111">
          <Data ss:Type="Number">1</Data>
        </Cell>
        <Cell ss:StyleID="s111">
          <Data ss:Type="Number">5</Data>
        </Cell>
        <Cell ss:StyleID="s2">
          <Data ss:Type="DateTime">2023-08-02T15:05:29.649</Data>
        </Cell>
        <Cell ss:StyleID="s1">
          <Data ss:Type="Number">52.08643289665</Data>
        </Cell>
        <Cell ss:StyleID="s1">
          <Data ss:Type="String">µM</Data>
        </Cell>
        <Cell ss:StyleID="s1">
          <Data ss:Type="Number">26.32</Data>
        </Cell>
        <Cell ss:StyleID="s1">
          <Data ss:Type="String">nL</Data>
        </Cell>
        <Cell ss:StyleID="s1">
          <Data ss:Type="Number">50026.32</Data>
        </Cell>
      </Row>
      <Row>
        <Cell>
          <Data ss:Type="String">R040-1</Data>
        </Cell>
        <Cell ss:StyleID="s1">
          <Data ss:Type="Number">2</Data>
        </Cell>
        <Cell ss:StyleID="s1">
          <Data ss:Type="String">D04</Data>
        </Cell>
        <Cell ss:StyleID="s1">
          <Data ss:Type="Number">4</Data>
        </Cell>
        <Cell ss:StyleID="s1">
          <Data ss:Type="Number">4</Data>
        </Cell>
        <Cell ss:StyleID="s1">
          <Data ss:Type="String">D04</Data>
        </Cell>
        <Cell ss:StyleID="s1">
          <Data ss:Type="Number">4</Data>
        </Cell>
        <Cell ss:StyleID="s1">
          <Data ss:Type="Number">4</Data>
        </Cell>
        <Cell ss:StyleID="s111">
          <Data ss:Type="Number">2</Data>
        </Cell>
        <Cell ss:StyleID="s101">
          <Data ss:Type="String">Yb</Data>
        </Cell>
        <Cell ss:StyleID="s111">
          <Data ss:Type="Number">1</Data>
        </Cell>
        <Cell ss:StyleID="s111">
          <Data ss:Type="Number">5</Data>
        </Cell>
        <Cell ss:StyleID="s2">
          <Data ss:Type="DateTime">2023-08-02T15:05:29.840</Data>
        </Cell>
        <Cell ss:StyleID="s1">
          <Data ss:Type="Number">36.57669117946</Data>
        </Cell>
        <Cell ss:StyleID="s1">
          <Data ss:Type="String">µM</Data>
        </Cell>
        <Cell ss:StyleID="s1">
          <Data ss:Type="Number">18.48</Data>
        </Cell>
        <Cell ss:StyleID="s1">
          <Data ss:Type="String">nL</Data>
        </Cell>
        <Cell ss:StyleID="s1">
          <Data ss:Type="Number">50018.48</Data>
        </Cell>
      </Row>
      <Row>
        <Cell>
          <Data ss:Type="String">R040-1</Data>
        </Cell>
        <Cell ss:StyleID="s1">
          <Data ss:Type="Number">2</Data>
        </Cell>
        <Cell ss:StyleID="s1">
          <Data ss:Type="String">D05</Data>
        </Cell>
        <Cell ss:StyleID="s1">
          <Data ss:Type="Number">4</Data>
        </Cell>
        <Cell ss:StyleID="s1">
          <Data ss:Type="Number">5</Data>
        </Cell>
        <Cell ss:StyleID="s1">
          <Data ss:Type="String">D05</Data>
        </Cell>
        <Cell ss:StyleID="s1">
          <Data ss:Type="Number">4</Data>
        </Cell>
        <Cell ss:StyleID="s1">
          <Data ss:Type="Number">5</Data>
        </Cell>
        <Cell ss:StyleID="s111">
          <Data ss:Type="Number">2</Data>
        </Cell>
        <Cell ss:StyleID="s101">
          <Data ss:Type="String">Yb</Data>
        </Cell>
        <Cell ss:StyleID="s111">
          <Data ss:Type="Number">1</Data>
        </Cell>
        <Cell ss:StyleID="s111">
          <Data ss:Type="Number">5</Data>
        </Cell>
        <Cell ss:StyleID="s2">
          <Data ss:Type="DateTime">2023-08-02T15:05:30.031</Data>
        </Cell>
        <Cell ss:StyleID="s1">
          <Data ss:Type="Number">26.60403493488</Data>
        </Cell>
        <Cell ss:StyleID="s1">
          <Data ss:Type="String">µM</Data>
        </Cell>
        <Cell ss:StyleID="s1">
          <Data ss:Type="Number">13.44</Data>
        </Cell>
        <Cell ss:StyleID="s1">
          <Data ss:Type="String">nL</Data>
        </Cell>
        <Cell ss:StyleID="s1">
          <Data ss:Type="Number">50013.44</Data>
        </Cell>
      </Row>
      <Row>
        <Cell>
          <Data ss:Type="String">R040-1</Data>
        </Cell>
        <Cell ss:StyleID="s1">
          <Data ss:Type="Number">2</Data>
        </Cell>
        <Cell ss:StyleID="s1">
          <Data ss:Type="String">D06</Data>
        </Cell>
        <Cell ss:StyleID="s1">
          <Data ss:Type="Number">4</Data>
        </Cell>
        <Cell ss:StyleID="s1">
          <Data ss:Type="Number">6</Data>
        </Cell>
        <Cell ss:StyleID="s1">
          <Data ss:Type="String">D06</Data>
        </Cell>
        <Cell ss:StyleID="s1">
          <Data ss:Type="Number">4</Data>
        </Cell>
        <Cell ss:StyleID="s1">
          <Data ss:Type="Number">6</Data>
        </Cell>
        <Cell ss:StyleID="s111">
          <Data ss:Type="Number">2</Data>
        </Cell>
        <Cell ss:StyleID="s101">
          <Data ss:Type="String">Yb</Data>
        </Cell>
        <Cell ss:StyleID="s111">
          <Data ss:Type="Number">1</Data>
        </Cell>
        <Cell ss:StyleID="s111">
          <Data ss:Type="Number">5</Data>
        </Cell>
        <Cell ss:StyleID="s2">
          <Data ss:Type="DateTime">2023-08-02T15:05:30.219</Data>
        </Cell>
        <Cell ss:StyleID="s1">
          <Data ss:Type="Number">18.84595273191</Data>
        </Cell>
        <Cell ss:StyleID="s1">
          <Data ss:Type="String">µM</Data>
        </Cell>
        <Cell ss:StyleID="s1">
          <Data ss:Type="Number">9.52</Data>
        </Cell>
        <Cell ss:StyleID="s1">
          <Data ss:Type="String">nL</Data>
        </Cell>
        <Cell ss:StyleID="s1">
          <Data ss:Type="Number">50009.52</Data>
        </Cell>
      </Row>
      <Row>
        <Cell>
          <Data ss:Type="String">R040-1</Data>
        </Cell>
        <Cell ss:StyleID="s1">
          <Data ss:Type="Number">2</Data>
        </Cell>
        <Cell ss:StyleID="s1">
          <Data ss:Type="String">D07</Data>
        </Cell>
        <Cell ss:StyleID="s1">
          <Data ss:Type="Number">4</Data>
        </Cell>
        <Cell ss:StyleID="s1">
          <Data ss:Type="Number">7</Data>
        </Cell>
        <Cell ss:StyleID="s1">
          <Data ss:Type="String">D07</Data>
        </Cell>
        <Cell ss:StyleID="s1">
          <Data ss:Type="Number">4</Data>
        </Cell>
        <Cell ss:StyleID="s1">
          <Data ss:Type="Number">7</Data>
        </Cell>
        <Cell ss:StyleID="s111">
          <Data ss:Type="Number">2</Data>
        </Cell>
        <Cell ss:StyleID="s101">
          <Data ss:Type="String">Yb</Data>
        </Cell>
        <Cell ss:StyleID="s111">
          <Data ss:Type="Number">1</Data>
        </Cell>
        <Cell ss:StyleID="s111">
          <Data ss:Type="Number">5</Data>
        </Cell>
        <Cell ss:StyleID="s2">
          <Data ss:Type="DateTime">2023-08-02T15:05:30.402</Data>
        </Cell>
        <Cell ss:StyleID="s1">
          <Data ss:Type="Number">13.30374987694</Data>
        </Cell>
        <Cell ss:StyleID="s1">
          <Data ss:Type="String">µM</Data>
        </Cell>
        <Cell ss:StyleID="s1">
          <Data ss:Type="Number">6.72</Data>
        </Cell>
        <Cell ss:StyleID="s1">
          <Data ss:Type="String">nL</Data>
        </Cell>
        <Cell ss:StyleID="s1">
          <Data ss:Type="Number">50006.72</Data>
        </Cell>
      </Row>
      <Row>
        <Cell>
          <Data ss:Type="String">R040-1</Data>
        </Cell>
        <Cell ss:StyleID="s1">
          <Data ss:Type="Number">2</Data>
        </Cell>
        <Cell ss:StyleID="s1">
          <Data ss:Type="String">D08</Data>
        </Cell>
        <Cell ss:StyleID="s1">
          <Data ss:Type="Number">4</Data>
        </Cell>
        <Cell ss:StyleID="s1">
          <Data ss:Type="Number">8</Data>
        </Cell>
        <Cell ss:StyleID="s1">
          <Data ss:Type="String">D08</Data>
        </Cell>
        <Cell ss:StyleID="s1">
          <Data ss:Type="Number">4</Data>
        </Cell>
        <Cell ss:StyleID="s1">
          <Data ss:Type="Number">8</Data>
        </Cell>
        <Cell ss:StyleID="s111">
          <Data ss:Type="Number">2</Data>
        </Cell>
        <Cell ss:StyleID="s101">
          <Data ss:Type="String">Yb</Data>
        </Cell>
        <Cell ss:StyleID="s111">
          <Data ss:Type="Number">1</Data>
        </Cell>
        <Cell ss:StyleID="s111">
          <Data ss:Type="Number">5</Data>
        </Cell>
        <Cell ss:StyleID="s2">
          <Data ss:Type="DateTime">2023-08-02T15:05:30.586</Data>
        </Cell>
        <Cell ss:StyleID="s1">
          <Data ss:Type="Number">9.978202860704</Data>
        </Cell>
        <Cell ss:StyleID="s1">
          <Data ss:Type="String">µM</Data>
        </Cell>
        <Cell ss:StyleID="s1">
          <Data ss:Type="Number">5.04</Data>
        </Cell>
        <Cell ss:StyleID="s1">
          <Data ss:Type="String">nL</Data>
        </Cell>
        <Cell ss:StyleID="s1">
          <Data ss:Type="Number">50005.04</Data>
        </Cell>
      </Row>
      <Row>
        <Cell>
          <Data ss:Type="String">R040-1</Data>
        </Cell>
        <Cell ss:StyleID="s1">
          <Data ss:Type="Number">2</Data>
        </Cell>
        <Cell ss:StyleID="s1">
          <Data ss:Type="String">D09</Data>
        </Cell>
        <Cell ss:StyleID="s1">
          <Data ss:Type="Number">4</Data>
        </Cell>
        <Cell ss:StyleID="s1">
          <Data ss:Type="Number">9</Data>
        </Cell>
        <Cell ss:StyleID="s1">
          <Data ss:Type="String">D09</Data>
        </Cell>
        <Cell ss:StyleID="s1">
          <Data ss:Type="Number">4</Data>
        </Cell>
        <Cell ss:StyleID="s1">
          <Data ss:Type="Number">9</Data>
        </Cell>
        <Cell ss:StyleID="s111">
          <Data ss:Type="Number">2</Data>
        </Cell>
        <Cell ss:StyleID="s101">
          <Data ss:Type="String">Yb</Data>
        </Cell>
        <Cell ss:StyleID="s111">
          <Data ss:Type="Number">1</Data>
        </Cell>
        <Cell ss:StyleID="s111">
          <Data ss:Type="Number">5</Data>
        </Cell>
        <Cell ss:StyleID="s2">
          <Data ss:Type="DateTime">2023-08-02T15:05:30.773</Data>
        </Cell>
        <Cell ss:StyleID="s1">
          <Data ss:Type="Number">7.099770170749</Data>
        </Cell>
        <Cell ss:StyleID="s1">
          <Data ss:Type="String">µM</Data>
        </Cell>
        <Cell ss:StyleID="s1">
          <Data ss:Type="Number">3.586</Data>
        </Cell>
        <Cell ss:StyleID="s1">
          <Data ss:Type="String">nL</Data>
        </Cell>
        <Cell ss:StyleID="s1">
          <Data ss:Type="Number">50003.586</Data>
        </Cell>
      </Row>
      <Row>
        <Cell>
          <Data ss:Type="String">R040-1</Data>
        </Cell>
        <Cell ss:StyleID="s1">
          <Data ss:Type="Number">2</Data>
        </Cell>
        <Cell ss:StyleID="s1">
          <Data ss:Type="String">D10</Data>
        </Cell>
        <Cell ss:StyleID="s1">
          <Data ss:Type="Number">4</Data>
        </Cell>
        <Cell ss:StyleID="s1">
          <Data ss:Type="Number">10</Data>
        </Cell>
        <Cell ss:StyleID="s1">
          <Data ss:Type="String">D10</Data>
        </Cell>
        <Cell ss:StyleID="s1">
          <Data ss:Type="Number">4</Data>
        </Cell>
        <Cell ss:StyleID="s1">
          <Data ss:Type="Number">10</Data>
        </Cell>
        <Cell ss:StyleID="s111">
          <Data ss:Type="Number">2</Data>
        </Cell>
        <Cell ss:StyleID="s101">
          <Data ss:Type="String">Yb</Data>
        </Cell>
        <Cell ss:StyleID="s111">
          <Data ss:Type="Number">1</Data>
        </Cell>
        <Cell ss:StyleID="s111">
          <Data ss:Type="Number">5</Data>
        </Cell>
        <Cell ss:StyleID="s2">
          <Data ss:Type="DateTime">2023-08-02T15:05:31.028</Data>
        </Cell>
        <Cell ss:StyleID="s1">
          <Data ss:Type="Number">5.118035904656</Data>
        </Cell>
        <Cell ss:StyleID="s1">
          <Data ss:Type="String">µM</Data>
        </Cell>
        <Cell ss:StyleID="s1">
          <Data ss:Type="Number">2.585</Data>
        </Cell>
        <Cell ss:StyleID="s1">
          <Data ss:Type="String">nL</Data>
        </Cell>
        <Cell ss:StyleID="s1">
          <Data ss:Type="Number">50002.585</Data>
        </Cell>
      </Row>
      <Row>
        <Cell>
          <Data ss:Type="String">R040-1</Data>
        </Cell>
        <Cell ss:StyleID="s1">
          <Data ss:Type="Number">2</Data>
        </Cell>
        <Cell ss:StyleID="s1">
          <Data ss:Type="String">D11</Data>
        </Cell>
        <Cell ss:StyleID="s1">
          <Data ss:Type="Number">4</Data>
        </Cell>
        <Cell ss:StyleID="s1">
          <Data ss:Type="Number">11</Data>
        </Cell>
        <Cell ss:StyleID="s1">
          <Data ss:Type="String">D11</Data>
        </Cell>
        <Cell ss:StyleID="s1">
          <Data ss:Type="Number">4</Data>
        </Cell>
        <Cell ss:StyleID="s1">
          <Data ss:Type="Number">11</Data>
        </Cell>
        <Cell ss:StyleID="s111">
          <Data ss:Type="Number">2</Data>
        </Cell>
        <Cell ss:StyleID="s101">
          <Data ss:Type="String">Yb</Data>
        </Cell>
        <Cell ss:StyleID="s111">
          <Data ss:Type="Number">1</Data>
        </Cell>
        <Cell ss:StyleID="s111">
          <Data ss:Type="Number">5</Data>
        </Cell>
        <Cell ss:StyleID="s2">
          <Data ss:Type="DateTime">2023-08-02T15:05:31.262</Data>
        </Cell>
        <Cell ss:StyleID="s1">
          <Data ss:Type="Number">3.680683521937</Data>
        </Cell>
        <Cell ss:StyleID="s1">
          <Data ss:Type="String">µM</Data>
        </Cell>
        <Cell ss:StyleID="s1">
          <Data ss:Type="Number">1.859</Data>
        </Cell>
        <Cell ss:StyleID="s1">
          <Data ss:Type="String">nL</Data>
        </Cell>
        <Cell ss:StyleID="s1">
          <Data ss:Type="Number">50001.859</Data>
        </Cell>
      </Row>
      <Row>
        <Cell>
          <Data ss:Type="String">R040-1</Data>
        </Cell>
        <Cell ss:StyleID="s1">
          <Data ss:Type="Number">2</Data>
        </Cell>
        <Cell ss:StyleID="s1">
          <Data ss:Type="String">D12</Data>
        </Cell>
        <Cell ss:StyleID="s1">
          <Data ss:Type="Number">4</Data>
        </Cell>
        <Cell ss:StyleID="s1">
          <Data ss:Type="Number">12</Data>
        </Cell>
        <Cell ss:StyleID="s1">
          <Data ss:Type="String">D12</Data>
        </Cell>
        <Cell ss:StyleID="s1">
          <Data ss:Type="Number">4</Data>
        </Cell>
        <Cell ss:StyleID="s1">
          <Data ss:Type="Number">12</Data>
        </Cell>
        <Cell ss:StyleID="s111">
          <Data ss:Type="Number">2</Data>
        </Cell>
        <Cell ss:StyleID="s101">
          <Data ss:Type="String">Yb</Data>
        </Cell>
        <Cell ss:StyleID="s111">
          <Data ss:Type="Number">1</Data>
        </Cell>
        <Cell ss:StyleID="s111">
          <Data ss:Type="Number">5</Data>
        </Cell>
        <Cell ss:StyleID="s2">
          <Data ss:Type="DateTime">2023-08-02T15:05:31.484</Data>
        </Cell>
        <Cell ss:StyleID="s1">
          <Data ss:Type="Number">2.635309782881</Data>
        </Cell>
        <Cell ss:StyleID="s1">
          <Data ss:Type="String">µM</Data>
        </Cell>
        <Cell ss:StyleID="s1">
          <Data ss:Type="Number">1.331</Data>
        </Cell>
        <Cell ss:StyleID="s1">
          <Data ss:Type="String">nL</Data>
        </Cell>
        <Cell ss:StyleID="s1">
          <Data ss:Type="Number">50001.331</Data>
        </Cell>
      </Row>
      <Row>
        <Cell>
          <Data ss:Type="String">R040-1</Data>
        </Cell>
        <Cell ss:StyleID="s1">
          <Data ss:Type="Number">2</Data>
        </Cell>
        <Cell ss:StyleID="s1">
          <Data ss:Type="String">D13</Data>
        </Cell>
        <Cell ss:StyleID="s1">
          <Data ss:Type="Number">4</Data>
        </Cell>
        <Cell ss:StyleID="s1">
          <Data ss:Type="Number">13</Data>
        </Cell>
        <Cell ss:StyleID="s1">
          <Data ss:Type="String">D13</Data>
        </Cell>
        <Cell ss:StyleID="s1">
          <Data ss:Type="Number">4</Data>
        </Cell>
        <Cell ss:StyleID="s1">
          <Data ss:Type="Number">13</Data>
        </Cell>
        <Cell ss:StyleID="s111">
          <Data ss:Type="Number">2</Data>
        </Cell>
        <Cell ss:StyleID="s101">
          <Data ss:Type="String">Yb</Data>
        </Cell>
        <Cell ss:StyleID="s111">
          <Data ss:Type="Number">1</Data>
        </Cell>
        <Cell ss:StyleID="s111">
          <Data ss:Type="Number">5</Data>
        </Cell>
        <Cell ss:StyleID="s2">
          <Data ss:Type="DateTime">2023-08-02T15:05:31.696</Data>
        </Cell>
        <Cell ss:StyleID="s1">
          <Data ss:Type="Number">1.89482372085</Data>
        </Cell>
        <Cell ss:StyleID="s1">
          <Data ss:Type="String">µM</Data>
        </Cell>
        <Cell ss:StyleID="s1">
          <Data ss:Type="Number">0.957</Data>
        </Cell>
        <Cell ss:StyleID="s1">
          <Data ss:Type="String">nL</Data>
        </Cell>
        <Cell ss:StyleID="s1">
          <Data ss:Type="Number">50000.957</Data>
        </Cell>
      </Row>
      <Row>
        <Cell>
          <Data ss:Type="String">R040-1</Data>
        </Cell>
        <Cell ss:StyleID="s1">
          <Data ss:Type="Number">2</Data>
        </Cell>
        <Cell ss:StyleID="s1">
          <Data ss:Type="String">D14</Data>
        </Cell>
        <Cell ss:StyleID="s1">
          <Data ss:Type="Number">4</Data>
        </Cell>
        <Cell ss:StyleID="s1">
          <Data ss:Type="Number">14</Data>
        </Cell>
        <Cell ss:StyleID="s1">
          <Data ss:Type="String">D14</Data>
        </Cell>
        <Cell ss:StyleID="s1">
          <Data ss:Type="Number">4</Data>
        </Cell>
        <Cell ss:StyleID="s1">
          <Data ss:Type="Number">14</Data>
        </Cell>
        <Cell ss:StyleID="s111">
          <Data ss:Type="Number">2</Data>
        </Cell>
        <Cell ss:StyleID="s101">
          <Data ss:Type="String">Yb</Data>
        </Cell>
        <Cell ss:StyleID="s111">
          <Data ss:Type="Number">1</Data>
        </Cell>
        <Cell ss:StyleID="s111">
          <Data ss:Type="Number">5</Data>
        </Cell>
        <Cell ss:StyleID="s2">
          <Data ss:Type="DateTime">2023-08-02T15:05:31.902</Data>
        </Cell>
        <Cell ss:StyleID="s1">
          <Data ss:Type="Number">1.372121121926</Data>
        </Cell>
        <Cell ss:StyleID="s1">
          <Data ss:Type="String">µM</Data>
        </Cell>
        <Cell ss:StyleID="s1">
          <Data ss:Type="Number">0.693</Data>
        </Cell>
        <Cell ss:StyleID="s1">
          <Data ss:Type="String">nL</Data>
        </Cell>
        <Cell ss:StyleID="s1">
          <Data ss:Type="Number">50000.693</Data>
        </Cell>
      </Row>
      <Row>
        <Cell>
          <Data ss:Type="String">R040-1</Data>
        </Cell>
        <Cell ss:StyleID="s1">
          <Data ss:Type="Number">2</Data>
        </Cell>
        <Cell ss:StyleID="s1">
          <Data ss:Type="String">D15</Data>
        </Cell>
        <Cell ss:StyleID="s1">
          <Data ss:Type="Number">4</Data>
        </Cell>
        <Cell ss:StyleID="s1">
          <Data ss:Type="Number">15</Data>
        </Cell>
        <Cell ss:StyleID="s1">
          <Data ss:Type="String">D15</Data>
        </Cell>
        <Cell ss:StyleID="s1">
          <Data ss:Type="Number">4</Data>
        </Cell>
        <Cell ss:StyleID="s1">
          <Data ss:Type="Number">15</Data>
        </Cell>
        <Cell ss:StyleID="s111">
          <Data ss:Type="Number">2</Data>
        </Cell>
        <Cell ss:StyleID="s101">
          <Data ss:Type="String">Yb</Data>
        </Cell>
        <Cell ss:StyleID="s111">
          <Data ss:Type="Number">1</Data>
        </Cell>
        <Cell ss:StyleID="s111">
          <Data ss:Type="Number">5</Data>
        </Cell>
        <Cell ss:StyleID="s2">
          <Data ss:Type="DateTime">2023-08-02T15:05:32.100</Data>
        </Cell>
        <Cell ss:StyleID="s1">
          <Data ss:Type="Number">0.9800903103454</Data>
        </Cell>
        <Cell ss:StyleID="s1">
          <Data ss:Type="String">µM</Data>
        </Cell>
        <Cell ss:StyleID="s1">
          <Data ss:Type="Number">0.495</Data>
        </Cell>
        <Cell ss:StyleID="s1">
          <Data ss:Type="String">nL</Data>
        </Cell>
        <Cell ss:StyleID="s1">
          <Data ss:Type="Number">50000.495</Data>
        </Cell>
      </Row>
      <Row>
        <Cell>
          <Data ss:Type="String">R040-1</Data>
        </Cell>
        <Cell ss:StyleID="s1">
          <Data ss:Type="Number">2</Data>
        </Cell>
        <Cell ss:StyleID="s1">
          <Data ss:Type="String">D16</Data>
        </Cell>
        <Cell ss:StyleID="s1">
          <Data ss:Type="Number">4</Data>
        </Cell>
        <Cell ss:StyleID="s1">
          <Data ss:Type="Number">16</Data>
        </Cell>
        <Cell ss:StyleID="s1">
          <Data ss:Type="String">D16</Data>
        </Cell>
        <Cell ss:StyleID="s1">
          <Data ss:Type="Number">4</Data>
        </Cell>
        <Cell ss:StyleID="s1">
          <Data ss:Type="Number">16</Data>
        </Cell>
        <Cell ss:StyleID="s111">
          <Data ss:Type="Number">2</Data>
        </Cell>
        <Cell ss:StyleID="s101">
          <Data ss:Type="String">Yb</Data>
        </Cell>
        <Cell ss:StyleID="s111">
          <Data ss:Type="Number">1</Data>
        </Cell>
        <Cell ss:StyleID="s111">
          <Data ss:Type="Number">5</Data>
        </Cell>
        <Cell ss:StyleID="s2">
          <Data ss:Type="DateTime">2023-08-02T15:05:32.291</Data>
        </Cell>
        <Cell ss:StyleID="s1">
          <Data ss:Type="Number">0.6969550486466</Data>
        </Cell>
        <Cell ss:StyleID="s1">
          <Data ss:Type="String">µM</Data>
        </Cell>
        <Cell ss:StyleID="s1">
          <Data ss:Type="Number">0.352</Data>
        </Cell>
        <Cell ss:StyleID="s1">
          <Data ss:Type="String">nL</Data>
        </Cell>
        <Cell ss:StyleID="s1">
          <Data ss:Type="Number">50000.352</Data>
        </Cell>
      </Row>
      <Row>
        <Cell>
          <Data ss:Type="String">R040-1</Data>
        </Cell>
        <Cell ss:StyleID="s1">
          <Data ss:Type="Number">2</Data>
        </Cell>
        <Cell ss:StyleID="s1">
          <Data ss:Type="String">D17</Data>
        </Cell>
        <Cell ss:StyleID="s1">
          <Data ss:Type="Number">4</Data>
        </Cell>
        <Cell ss:StyleID="s1">
          <Data ss:Type="Number">17</Data>
        </Cell>
        <Cell ss:StyleID="s1">
          <Data ss:Type="String">D17</Data>
        </Cell>
        <Cell ss:StyleID="s1">
          <Data ss:Type="Number">4</Data>
        </Cell>
        <Cell ss:StyleID="s1">
          <Data ss:Type="Number">17</Data>
        </Cell>
        <Cell ss:StyleID="s111">
          <Data ss:Type="Number">2</Data>
        </Cell>
        <Cell ss:StyleID="s101">
          <Data ss:Type="String">Yb</Data>
        </Cell>
        <Cell ss:StyleID="s111">
          <Data ss:Type="Number">1</Data>
        </Cell>
        <Cell ss:StyleID="s111">
          <Data ss:Type="Number">5</Data>
        </Cell>
        <Cell ss:StyleID="s2">
          <Data ss:Type="DateTime">2023-08-02T15:05:32.484</Data>
        </Cell>
        <Cell ss:StyleID="s1">
          <Data ss:Type="Number">0.5009374427122</Data>
        </Cell>
        <Cell ss:StyleID="s1">
          <Data ss:Type="String">µM</Data>
        </Cell>
        <Cell ss:StyleID="s1">
          <Data ss:Type="Number">0.253</Data>
        </Cell>
        <Cell ss:StyleID="s1">
          <Data ss:Type="String">nL</Data>
        </Cell>
        <Cell ss:StyleID="s1">
          <Data ss:Type="Number">50000.253</Data>
        </Cell>
      </Row>
      <Row>
        <Cell>
          <Data ss:Type="String">R040-1</Data>
        </Cell>
        <Cell ss:StyleID="s1">
          <Data ss:Type="Number">2</Data>
        </Cell>
        <Cell ss:StyleID="s1">
          <Data ss:Type="String">D18</Data>
        </Cell>
        <Cell ss:StyleID="s1">
          <Data ss:Type="Number">4</Data>
        </Cell>
        <Cell ss:StyleID="s1">
          <Data ss:Type="Number">18</Data>
        </Cell>
        <Cell ss:StyleID="s1">
          <Data ss:Type="String">D18</Data>
        </Cell>
        <Cell ss:StyleID="s1">
          <Data ss:Type="Number">4</Data>
        </Cell>
        <Cell ss:StyleID="s1">
          <Data ss:Type="Number">18</Data>
        </Cell>
        <Cell ss:StyleID="s111">
          <Data ss:Type="Number">2</Data>
        </Cell>
        <Cell ss:StyleID="s101">
          <Data ss:Type="String">Yb</Data>
        </Cell>
        <Cell ss:StyleID="s111">
          <Data ss:Type="Number">1</Data>
        </Cell>
        <Cell ss:StyleID="s111">
          <Data ss:Type="Number">5</Data>
        </Cell>
        <Cell ss:StyleID="s2">
          <Data ss:Type="DateTime">2023-08-02T15:05:32.671</Data>
        </Cell>
        <Cell ss:StyleID="s1">
          <Data ss:Type="Number">0.3702586417545</Data>
        </Cell>
        <Cell ss:StyleID="s1">
          <Data ss:Type="String">µM</Data>
        </Cell>
        <Cell ss:StyleID="s1">
          <Data ss:Type="Number">0.187</Data>
        </Cell>
        <Cell ss:StyleID="s1">
          <Data ss:Type="String">nL</Data>
        </Cell>
        <Cell ss:StyleID="s1">
          <Data ss:Type="Number">50000.187</Data>
        </Cell>
      </Row>
      <Row>
        <Cell>
          <Data ss:Type="String">R040-1</Data>
        </Cell>
        <Cell ss:StyleID="s1">
          <Data ss:Type="Number">2</Data>
        </Cell>
        <Cell ss:StyleID="s1">
          <Data ss:Type="String">D19</Data>
        </Cell>
        <Cell ss:StyleID="s1">
          <Data ss:Type="Number">4</Data>
        </Cell>
        <Cell ss:StyleID="s1">
          <Data ss:Type="Number">19</Data>
        </Cell>
        <Cell ss:StyleID="s1">
          <Data ss:Type="String">D19</Data>
        </Cell>
        <Cell ss:StyleID="s1">
          <Data ss:Type="Number">4</Data>
        </Cell>
        <Cell ss:StyleID="s1">
          <Data ss:Type="Number">19</Data>
        </Cell>
        <Cell ss:StyleID="s111">
          <Data ss:Type="Number">2</Data>
        </Cell>
        <Cell ss:StyleID="s101">
          <Data ss:Type="String">Yb</Data>
        </Cell>
        <Cell ss:StyleID="s111">
          <Data ss:Type="Number">1</Data>
        </Cell>
        <Cell ss:StyleID="s111">
          <Data ss:Type="Number">5</Data>
        </Cell>
        <Cell ss:StyleID="s2">
          <Data ss:Type="DateTime">2023-08-02T15:05:32.858</Data>
        </Cell>
        <Cell ss:StyleID="s1">
          <Data ss:Type="Number">0.2613593110495</Data>
        </Cell>
        <Cell ss:StyleID="s1">
          <Data ss:Type="String">µM</Data>
        </Cell>
        <Cell ss:StyleID="s1">
          <Data ss:Type="Number">0.132</Data>
        </Cell>
        <Cell ss:StyleID="s1">
          <Data ss:Type="String">nL</Data>
        </Cell>
        <Cell ss:StyleID="s1">
          <Data ss:Type="Number">50000.132</Data>
        </Cell>
      </Row>
      <Row>
        <Cell>
          <Data ss:Type="String">R040-1</Data>
        </Cell>
        <Cell ss:StyleID="s1">
          <Data ss:Type="Number">2</Data>
        </Cell>
        <Cell ss:StyleID="s1">
          <Data ss:Type="String">D20</Data>
        </Cell>
        <Cell ss:StyleID="s1">
          <Data ss:Type="Number">4</Data>
        </Cell>
        <Cell ss:StyleID="s1">
          <Data ss:Type="Number">20</Data>
        </Cell>
        <Cell ss:StyleID="s1">
          <Data ss:Type="String">D20</Data>
        </Cell>
        <Cell ss:StyleID="s1">
          <Data ss:Type="Number">4</Data>
        </Cell>
        <Cell ss:StyleID="s1">
          <Data ss:Type="Number">20</Data>
        </Cell>
        <Cell ss:StyleID="s111">
          <Data ss:Type="Number">2</Data>
        </Cell>
        <Cell ss:StyleID="s101">
          <Data ss:Type="String">Yb</Data>
        </Cell>
        <Cell ss:StyleID="s111">
          <Data ss:Type="Number">1</Data>
        </Cell>
        <Cell ss:StyleID="s111">
          <Data ss:Type="Number">5</Data>
        </Cell>
        <Cell ss:StyleID="s2">
          <Data ss:Type="DateTime">2023-08-02T15:05:33.042</Data>
        </Cell>
        <Cell ss:StyleID="s1">
          <Data ss:Type="Number">0.1960196286986</Data>
        </Cell>
        <Cell ss:StyleID="s1">
          <Data ss:Type="String">µM</Data>
        </Cell>
        <Cell ss:StyleID="s1">
          <Data ss:Type="Number">0.099</Data>
        </Cell>
        <Cell ss:StyleID="s1">
          <Data ss:Type="String">nL</Data>
        </Cell>
        <Cell ss:StyleID="s1">
          <Data ss:Type="Number">50000.099</Data>
        </Cell>
      </Row>
      <Row>
        <Cell>
          <Data ss:Type="String">R040-1</Data>
        </Cell>
        <Cell ss:StyleID="s1">
          <Data ss:Type="Number">2</Data>
        </Cell>
        <Cell ss:StyleID="s1">
          <Data ss:Type="String">D21</Data>
        </Cell>
        <Cell ss:StyleID="s1">
          <Data ss:Type="Number">4</Data>
        </Cell>
        <Cell ss:StyleID="s1">
          <Data ss:Type="Number">21</Data>
        </Cell>
        <Cell ss:StyleID="s1">
          <Data ss:Type="String">D21</Data>
        </Cell>
        <Cell ss:StyleID="s1">
          <Data ss:Type="Number">4</Data>
        </Cell>
        <Cell ss:StyleID="s1">
          <Data ss:Type="Number">21</Data>
        </Cell>
        <Cell ss:StyleID="s111">
          <Data ss:Type="Number">2</Data>
        </Cell>
        <Cell ss:StyleID="s101">
          <Data ss:Type="String">Yb</Data>
        </Cell>
        <Cell ss:StyleID="s111">
          <Data ss:Type="Number">1</Data>
        </Cell>
        <Cell ss:StyleID="s111">
          <Data ss:Type="Number">5</Data>
        </Cell>
        <Cell ss:StyleID="s2">
          <Data ss:Type="DateTime">2023-08-02T15:05:33.228</Data>
        </Cell>
        <Cell ss:StyleID="s1">
          <Data ss:Type="Number">0.130679822126</Data>
        </Cell>
        <Cell ss:StyleID="s1">
          <Data ss:Type="String">µM</Data>
        </Cell>
        <Cell ss:StyleID="s1">
          <Data ss:Type="Number">0.066</Data>
        </Cell>
        <Cell ss:StyleID="s1">
          <Data ss:Type="String">nL</Data>
        </Cell>
        <Cell ss:StyleID="s1">
          <Data ss:Type="Number">50000.066</Data>
        </Cell>
      </Row>
      <Row>
        <Cell>
          <Data ss:Type="String">R040-1</Data>
        </Cell>
        <Cell ss:StyleID="s1">
          <Data ss:Type="Number">2</Data>
        </Cell>
        <Cell ss:StyleID="s1">
          <Data ss:Type="String">D22</Data>
        </Cell>
        <Cell ss:StyleID="s1">
          <Data ss:Type="Number">4</Data>
        </Cell>
        <Cell ss:StyleID="s1">
          <Data ss:Type="Number">22</Data>
        </Cell>
        <Cell ss:StyleID="s1">
          <Data ss:Type="String">D22</Data>
        </Cell>
        <Cell ss:StyleID="s1">
          <Data ss:Type="Number">4</Data>
        </Cell>
        <Cell ss:StyleID="s1">
          <Data ss:Type="Number">22</Data>
        </Cell>
        <Cell ss:StyleID="s111">
          <Data ss:Type="Number">2</Data>
        </Cell>
        <Cell ss:StyleID="s101">
          <Data ss:Type="String">Yb</Data>
        </Cell>
        <Cell ss:StyleID="s111">
          <Data ss:Type="Number">1</Data>
        </Cell>
        <Cell ss:StyleID="s111">
          <Data ss:Type="Number">5</Data>
        </Cell>
        <Cell ss:StyleID="s2">
          <Data ss:Type="DateTime">2023-08-02T15:05:33.416</Data>
        </Cell>
        <Cell ss:StyleID="s1">
          <Data ss:Type="Number">0.08711991478847</Data>
        </Cell>
        <Cell ss:StyleID="s1">
          <Data ss:Type="String">µM</Data>
        </Cell>
        <Cell ss:StyleID="s1">
          <Data ss:Type="Number">0.044</Data>
        </Cell>
        <Cell ss:StyleID="s1">
          <Data ss:Type="String">nL</Data>
        </Cell>
        <Cell ss:StyleID="s1">
          <Data ss:Type="Number">50000.044</Data>
        </Cell>
      </Row>
      <Row>
        <Cell>
          <Data ss:Type="String">R040-1</Data>
        </Cell>
        <Cell ss:StyleID="s1">
          <Data ss:Type="Number">2</Data>
        </Cell>
        <Cell ss:StyleID="s1">
          <Data ss:Type="String">D23</Data>
        </Cell>
        <Cell ss:StyleID="s1">
          <Data ss:Type="Number">4</Data>
        </Cell>
        <Cell ss:StyleID="s1">
          <Data ss:Type="Number">23</Data>
        </Cell>
        <Cell ss:StyleID="s1">
          <Data ss:Type="String">D23</Data>
        </Cell>
        <Cell ss:StyleID="s1">
          <Data ss:Type="Number">4</Data>
        </Cell>
        <Cell ss:StyleID="s1">
          <Data ss:Type="Number">23</Data>
        </Cell>
        <Cell ss:StyleID="s111">
          <Data ss:Type="Number">2</Data>
        </Cell>
        <Cell ss:StyleID="s101">
          <Data ss:Type="String">Yb</Data>
        </Cell>
        <Cell ss:StyleID="s111">
          <Data ss:Type="Number">1</Data>
        </Cell>
        <Cell ss:StyleID="s111">
          <Data ss:Type="Number">5</Data>
        </Cell>
        <Cell ss:StyleID="s2">
          <Data ss:Type="DateTime">2023-08-02T15:05:33.602</Data>
        </Cell>
        <Cell ss:StyleID="s1">
          <Data ss:Type="Number">0.06533995407632</Data>
        </Cell>
        <Cell ss:StyleID="s1">
          <Data ss:Type="String">µM</Data>
        </Cell>
        <Cell ss:StyleID="s1">
          <Data ss:Type="Number">0.033</Data>
        </Cell>
        <Cell ss:StyleID="s1">
          <Data ss:Type="String">nL</Data>
        </Cell>
        <Cell ss:StyleID="s1">
          <Data ss:Type="Number">50000.033</Data>
        </Cell>
      </Row>
      <Row>
        <Cell>
          <Data ss:Type="String">R040-1</Data>
        </Cell>
        <Cell ss:StyleID="s1">
          <Data ss:Type="Number">2</Data>
        </Cell>
        <Cell ss:StyleID="s1">
          <Data ss:Type="String">D24</Data>
        </Cell>
        <Cell ss:StyleID="s1">
          <Data ss:Type="Number">4</Data>
        </Cell>
        <Cell ss:StyleID="s1">
          <Data ss:Type="Number">24</Data>
        </Cell>
        <Cell ss:StyleID="s1">
          <Data ss:Type="String">D24</Data>
        </Cell>
        <Cell ss:StyleID="s1">
          <Data ss:Type="Number">4</Data>
        </Cell>
        <Cell ss:StyleID="s1">
          <Data ss:Type="Number">24</Data>
        </Cell>
        <Cell ss:StyleID="s111">
          <Data ss:Type="Number">2</Data>
        </Cell>
        <Cell ss:StyleID="s101">
          <Data ss:Type="String">Yb</Data>
        </Cell>
        <Cell ss:StyleID="s111">
          <Data ss:Type="Number">1</Data>
        </Cell>
        <Cell ss:StyleID="s111">
          <Data ss:Type="Number">5</Data>
        </Cell>
        <Cell ss:StyleID="s2">
          <Data ss:Type="DateTime">2023-08-02T15:05:33.787</Data>
        </Cell>
        <Cell ss:StyleID="s1">
          <Data ss:Type="Number">0.04355997800001</Data>
        </Cell>
        <Cell ss:StyleID="s1">
          <Data ss:Type="String">µM</Data>
        </Cell>
        <Cell ss:StyleID="s1">
          <Data ss:Type="Number">0.022</Data>
        </Cell>
        <Cell ss:StyleID="s1">
          <Data ss:Type="String">nL</Data>
        </Cell>
        <Cell ss:StyleID="s1">
          <Data ss:Type="Number">50000.022</Data>
        </Cell>
      </Row>
      <Row>
        <Cell>
          <Data ss:Type="String">R040-1</Data>
        </Cell>
        <Cell ss:StyleID="s1">
          <Data ss:Type="Number">2</Data>
        </Cell>
        <Cell ss:StyleID="s1">
          <Data ss:Type="String">E01</Data>
        </Cell>
        <Cell ss:StyleID="s1">
          <Data ss:Type="Number">5</Data>
        </Cell>
        <Cell ss:StyleID="s1">
          <Data ss:Type="Number">1</Data>
        </Cell>
        <Cell ss:StyleID="s1">
          <Data ss:Type="String">E01</Data>
        </Cell>
        <Cell ss:StyleID="s1">
          <Data ss:Type="Number">5</Data>
        </Cell>
        <Cell ss:StyleID="s1">
          <Data ss:Type="Number">1</Data>
        </Cell>
        <Cell ss:StyleID="s111">
          <Data ss:Type="Number">2</Data>
        </Cell>
        <Cell ss:StyleID="s101">
          <Data ss:Type="String">Yb</Data>
        </Cell>
        <Cell ss:StyleID="s111">
          <Data ss:Type="Number">1</Data>
        </Cell>
        <Cell ss:StyleID="s111">
          <Data ss:Type="Number">5</Data>
        </Cell>
        <Cell ss:StyleID="s2">
          <Data ss:Type="DateTime">2023-08-02T15:05:29.243</Data>
        </Cell>
        <Cell ss:StyleID="s1">
          <Data ss:Type="Number">99.69120010274</Data>
        </Cell>
        <Cell ss:StyleID="s1">
          <Data ss:Type="String">µM</Data>
        </Cell>
        <Cell ss:StyleID="s1">
          <Data ss:Type="Number">50.4</Data>
        </Cell>
        <Cell ss:StyleID="s1">
          <Data ss:Type="String">nL</Data>
        </Cell>
        <Cell ss:StyleID="s1">
          <Data ss:Type="Number">50050.4</Data>
        </Cell>
      </Row>
      <Row>
        <Cell>
          <Data ss:Type="String">R040-1</Data>
        </Cell>
        <Cell ss:StyleID="s1">
          <Data ss:Type="Number">2</Data>
        </Cell>
        <Cell ss:StyleID="s1">
          <Data ss:Type="String">E02</Data>
        </Cell>
        <Cell ss:StyleID="s1">
          <Data ss:Type="Number">5</Data>
        </Cell>
        <Cell ss:StyleID="s1">
          <Data ss:Type="Number">2</Data>
        </Cell>
        <Cell ss:StyleID="s1">
          <Data ss:Type="String">E02</Data>
        </Cell>
        <Cell ss:StyleID="s1">
          <Data ss:Type="Number">5</Data>
        </Cell>
        <Cell ss:StyleID="s1">
          <Data ss:Type="Number">2</Data>
        </Cell>
        <Cell ss:StyleID="s111">
          <Data ss:Type="Number">2</Data>
        </Cell>
        <Cell ss:StyleID="s101">
          <Data ss:Type="String">Yb</Data>
        </Cell>
        <Cell ss:StyleID="s111">
          <Data ss:Type="Number">1</Data>
        </Cell>
        <Cell ss:StyleID="s111">
          <Data ss:Type="Number">5</Data>
        </Cell>
        <Cell ss:StyleID="s2">
          <Data ss:Type="DateTime">2023-08-02T15:05:38.304</Data>
        </Cell>
        <Cell ss:StyleID="s1">
          <Data ss:Type="Number">72.01972509871</Data>
        </Cell>
        <Cell ss:StyleID="s1">
          <Data ss:Type="String">µM</Data>
        </Cell>
        <Cell ss:StyleID="s1">
          <Data ss:Type="Number">36.4</Data>
        </Cell>
        <Cell ss:StyleID="s1">
          <Data ss:Type="String">nL</Data>
        </Cell>
        <Cell ss:StyleID="s1">
          <Data ss:Type="Number">50036.4</Data>
        </Cell>
      </Row>
      <Row>
        <Cell>
          <Data ss:Type="String">R040-1</Data>
        </Cell>
        <Cell ss:StyleID="s1">
          <Data ss:Type="Number">2</Data>
        </Cell>
        <Cell ss:StyleID="s1">
          <Data ss:Type="String">E03</Data>
        </Cell>
        <Cell ss:StyleID="s1">
          <Data ss:Type="Number">5</Data>
        </Cell>
        <Cell ss:StyleID="s1">
          <Data ss:Type="Number">3</Data>
        </Cell>
        <Cell ss:StyleID="s1">
          <Data ss:Type="String">E03</Data>
        </Cell>
        <Cell ss:StyleID="s1">
          <Data ss:Type="Number">5</Data>
        </Cell>
        <Cell ss:StyleID="s1">
          <Data ss:Type="Number">3</Data>
        </Cell>
        <Cell ss:StyleID="s111">
          <Data ss:Type="Number">2</Data>
        </Cell>
        <Cell ss:StyleID="s101">
          <Data ss:Type="String">Yb</Data>
        </Cell>
        <Cell ss:StyleID="s111">
          <Data ss:Type="Number">1</Data>
        </Cell>
        <Cell ss:StyleID="s111">
          <Data ss:Type="Number">5</Data>
        </Cell>
        <Cell ss:StyleID="s2">
          <Data ss:Type="DateTime">2023-08-02T15:05:38.116</Data>
        </Cell>
        <Cell ss:StyleID="s1">
          <Data ss:Type="Number">52.08643289665</Data>
        </Cell>
        <Cell ss:StyleID="s1">
          <Data ss:Type="String">µM</Data>
        </Cell>
        <Cell ss:StyleID="s1">
          <Data ss:Type="Number">26.32</Data>
        </Cell>
        <Cell ss:StyleID="s1">
          <Data ss:Type="String">nL</Data>
        </Cell>
        <Cell ss:StyleID="s1">
          <Data ss:Type="Number">50026.32</Data>
        </Cell>
      </Row>
      <Row>
        <Cell>
          <Data ss:Type="String">R040-1</Data>
        </Cell>
        <Cell ss:StyleID="s1">
          <Data ss:Type="Number">2</Data>
        </Cell>
        <Cell ss:StyleID="s1">
          <Data ss:Type="String">E04</Data>
        </Cell>
        <Cell ss:StyleID="s1">
          <Data ss:Type="Number">5</Data>
        </Cell>
        <Cell ss:StyleID="s1">
          <Data ss:Type="Number">4</Data>
        </Cell>
        <Cell ss:StyleID="s1">
          <Data ss:Type="String">E04</Data>
        </Cell>
        <Cell ss:StyleID="s1">
          <Data ss:Type="Number">5</Data>
        </Cell>
        <Cell ss:StyleID="s1">
          <Data ss:Type="Number">4</Data>
        </Cell>
        <Cell ss:StyleID="s111">
          <Data ss:Type="Number">2</Data>
        </Cell>
        <Cell ss:StyleID="s101">
          <Data ss:Type="String">Yb</Data>
        </Cell>
        <Cell ss:StyleID="s111">
          <Data ss:Type="Number">1</Data>
        </Cell>
        <Cell ss:StyleID="s111">
          <Data ss:Type="Number">5</Data>
        </Cell>
        <Cell ss:StyleID="s2">
          <Data ss:Type="DateTime">2023-08-02T15:05:37.920</Data>
        </Cell>
        <Cell ss:StyleID="s1">
          <Data ss:Type="Number">36.57669117946</Data>
        </Cell>
        <Cell ss:StyleID="s1">
          <Data ss:Type="String">µM</Data>
        </Cell>
        <Cell ss:StyleID="s1">
          <Data ss:Type="Number">18.48</Data>
        </Cell>
        <Cell ss:StyleID="s1">
          <Data ss:Type="String">nL</Data>
        </Cell>
        <Cell ss:StyleID="s1">
          <Data ss:Type="Number">50018.48</Data>
        </Cell>
      </Row>
      <Row>
        <Cell>
          <Data ss:Type="String">R040-1</Data>
        </Cell>
        <Cell ss:StyleID="s1">
          <Data ss:Type="Number">2</Data>
        </Cell>
        <Cell ss:StyleID="s1">
          <Data ss:Type="String">E05</Data>
        </Cell>
        <Cell ss:StyleID="s1">
          <Data ss:Type="Number">5</Data>
        </Cell>
        <Cell ss:StyleID="s1">
          <Data ss:Type="Number">5</Data>
        </Cell>
        <Cell ss:StyleID="s1">
          <Data ss:Type="String">E05</Data>
        </Cell>
        <Cell ss:StyleID="s1">
          <Data ss:Type="Number">5</Data>
        </Cell>
        <Cell ss:StyleID="s1">
          <Data ss:Type="Number">5</Data>
        </Cell>
        <Cell ss:StyleID="s111">
          <Data ss:Type="Number">2</Data>
        </Cell>
        <Cell ss:StyleID="s101">
          <Data ss:Type="String">Yb</Data>
        </Cell>
        <Cell ss:StyleID="s111">
          <Data ss:Type="Number">1</Data>
        </Cell>
        <Cell ss:StyleID="s111">
          <Data ss:Type="Number">5</Data>
        </Cell>
        <Cell ss:StyleID="s2">
          <Data ss:Type="DateTime">2023-08-02T15:05:37.734</Data>
        </Cell>
        <Cell ss:StyleID="s1">
          <Data ss:Type="Number">26.60403493488</Data>
        </Cell>
        <Cell ss:StyleID="s1">
          <Data ss:Type="String">µM</Data>
        </Cell>
        <Cell ss:StyleID="s1">
          <Data ss:Type="Number">13.44</Data>
        </Cell>
        <Cell ss:StyleID="s1">
          <Data ss:Type="String">nL</Data>
        </Cell>
        <Cell ss:StyleID="s1">
          <Data ss:Type="Number">50013.44</Data>
        </Cell>
      </Row>
      <Row>
        <Cell>
          <Data ss:Type="String">R040-1</Data>
        </Cell>
        <Cell ss:StyleID="s1">
          <Data ss:Type="Number">2</Data>
        </Cell>
        <Cell ss:StyleID="s1">
          <Data ss:Type="String">E06</Data>
        </Cell>
        <Cell ss:StyleID="s1">
          <Data ss:Type="Number">5</Data>
        </Cell>
        <Cell ss:StyleID="s1">
          <Data ss:Type="Number">6</Data>
        </Cell>
        <Cell ss:StyleID="s1">
          <Data ss:Type="String">E06</Data>
        </Cell>
        <Cell ss:StyleID="s1">
          <Data ss:Type="Number">5</Data>
        </Cell>
        <Cell ss:StyleID="s1">
          <Data ss:Type="Number">6</Data>
        </Cell>
        <Cell ss:StyleID="s111">
          <Data ss:Type="Number">2</Data>
        </Cell>
        <Cell ss:StyleID="s101">
          <Data ss:Type="String">Yb</Data>
        </Cell>
        <Cell ss:StyleID="s111">
          <Data ss:Type="Number">1</Data>
        </Cell>
        <Cell ss:StyleID="s111">
          <Data ss:Type="Number">5</Data>
        </Cell>
        <Cell ss:StyleID="s2">
          <Data ss:Type="DateTime">2023-08-02T15:05:37.552</Data>
        </Cell>
        <Cell ss:StyleID="s1">
          <Data ss:Type="Number">18.84595273191</Data>
        </Cell>
        <Cell ss:StyleID="s1">
          <Data ss:Type="String">µM</Data>
        </Cell>
        <Cell ss:StyleID="s1">
          <Data ss:Type="Number">9.52</Data>
        </Cell>
        <Cell ss:StyleID="s1">
          <Data ss:Type="String">nL</Data>
        </Cell>
        <Cell ss:StyleID="s1">
          <Data ss:Type="Number">50009.52</Data>
        </Cell>
      </Row>
      <Row>
        <Cell>
          <Data ss:Type="String">R040-1</Data>
        </Cell>
        <Cell ss:StyleID="s1">
          <Data ss:Type="Number">2</Data>
        </Cell>
        <Cell ss:StyleID="s1">
          <Data ss:Type="String">E07</Data>
        </Cell>
        <Cell ss:StyleID="s1">
          <Data ss:Type="Number">5</Data>
        </Cell>
        <Cell ss:StyleID="s1">
          <Data ss:Type="Number">7</Data>
        </Cell>
        <Cell ss:StyleID="s1">
          <Data ss:Type="String">E07</Data>
        </Cell>
        <Cell ss:StyleID="s1">
          <Data ss:Type="Number">5</Data>
        </Cell>
        <Cell ss:StyleID="s1">
          <Data ss:Type="Number">7</Data>
        </Cell>
        <Cell ss:StyleID="s111">
          <Data ss:Type="Number">2</Data>
        </Cell>
        <Cell ss:StyleID="s101">
          <Data ss:Type="String">Yb</Data>
        </Cell>
        <Cell ss:StyleID="s111">
          <Data ss:Type="Number">1</Data>
        </Cell>
        <Cell ss:StyleID="s111">
          <Data ss:Type="Number">5</Data>
        </Cell>
        <Cell ss:StyleID="s2">
          <Data ss:Type="DateTime">2023-08-02T15:05:37.366</Data>
        </Cell>
        <Cell ss:StyleID="s1">
          <Data ss:Type="Number">13.30374987694</Data>
        </Cell>
        <Cell ss:StyleID="s1">
          <Data ss:Type="String">µM</Data>
        </Cell>
        <Cell ss:StyleID="s1">
          <Data ss:Type="Number">6.72</Data>
        </Cell>
        <Cell ss:StyleID="s1">
          <Data ss:Type="String">nL</Data>
        </Cell>
        <Cell ss:StyleID="s1">
          <Data ss:Type="Number">50006.72</Data>
        </Cell>
      </Row>
      <Row>
        <Cell>
          <Data ss:Type="String">R040-1</Data>
        </Cell>
        <Cell ss:StyleID="s1">
          <Data ss:Type="Number">2</Data>
        </Cell>
        <Cell ss:StyleID="s1">
          <Data ss:Type="String">E08</Data>
        </Cell>
        <Cell ss:StyleID="s1">
          <Data ss:Type="Number">5</Data>
        </Cell>
        <Cell ss:StyleID="s1">
          <Data ss:Type="Number">8</Data>
        </Cell>
        <Cell ss:StyleID="s1">
          <Data ss:Type="String">E08</Data>
        </Cell>
        <Cell ss:StyleID="s1">
          <Data ss:Type="Number">5</Data>
        </Cell>
        <Cell ss:StyleID="s1">
          <Data ss:Type="Number">8</Data>
        </Cell>
        <Cell ss:StyleID="s111">
          <Data ss:Type="Number">2</Data>
        </Cell>
        <Cell ss:StyleID="s101">
          <Data ss:Type="String">Yb</Data>
        </Cell>
        <Cell ss:StyleID="s111">
          <Data ss:Type="Number">1</Data>
        </Cell>
        <Cell ss:StyleID="s111">
          <Data ss:Type="Number">5</Data>
        </Cell>
        <Cell ss:StyleID="s2">
          <Data ss:Type="DateTime">2023-08-02T15:05:37.181</Data>
        </Cell>
        <Cell ss:StyleID="s1">
          <Data ss:Type="Number">9.978202860704</Data>
        </Cell>
        <Cell ss:StyleID="s1">
          <Data ss:Type="String">µM</Data>
        </Cell>
        <Cell ss:StyleID="s1">
          <Data ss:Type="Number">5.04</Data>
        </Cell>
        <Cell ss:StyleID="s1">
          <Data ss:Type="String">nL</Data>
        </Cell>
        <Cell ss:StyleID="s1">
          <Data ss:Type="Number">50005.04</Data>
        </Cell>
      </Row>
      <Row>
        <Cell>
          <Data ss:Type="String">R040-1</Data>
        </Cell>
        <Cell ss:StyleID="s1">
          <Data ss:Type="Number">2</Data>
        </Cell>
        <Cell ss:StyleID="s1">
          <Data ss:Type="String">E09</Data>
        </Cell>
        <Cell ss:StyleID="s1">
          <Data ss:Type="Number">5</Data>
        </Cell>
        <Cell ss:StyleID="s1">
          <Data ss:Type="Number">9</Data>
        </Cell>
        <Cell ss:StyleID="s1">
          <Data ss:Type="String">E09</Data>
        </Cell>
        <Cell ss:StyleID="s1">
          <Data ss:Type="Number">5</Data>
        </Cell>
        <Cell ss:StyleID="s1">
          <Data ss:Type="Number">9</Data>
        </Cell>
        <Cell ss:StyleID="s111">
          <Data ss:Type="Number">2</Data>
        </Cell>
        <Cell ss:StyleID="s101">
          <Data ss:Type="String">Yb</Data>
        </Cell>
        <Cell ss:StyleID="s111">
          <Data ss:Type="Number">1</Data>
        </Cell>
        <Cell ss:StyleID="s111">
          <Data ss:Type="Number">5</Data>
        </Cell>
        <Cell ss:StyleID="s2">
          <Data ss:Type="DateTime">2023-08-02T15:05:36.926</Data>
        </Cell>
        <Cell ss:StyleID="s1">
          <Data ss:Type="Number">7.099770170749</Data>
        </Cell>
        <Cell ss:StyleID="s1">
          <Data ss:Type="String">µM</Data>
        </Cell>
        <Cell ss:StyleID="s1">
          <Data ss:Type="Number">3.586</Data>
        </Cell>
        <Cell ss:StyleID="s1">
          <Data ss:Type="String">nL</Data>
        </Cell>
        <Cell ss:StyleID="s1">
          <Data ss:Type="Number">50003.586</Data>
        </Cell>
      </Row>
      <Row>
        <Cell>
          <Data ss:Type="String">R040-1</Data>
        </Cell>
        <Cell ss:StyleID="s1">
          <Data ss:Type="Number">2</Data>
        </Cell>
        <Cell ss:StyleID="s1">
          <Data ss:Type="String">E10</Data>
        </Cell>
        <Cell ss:StyleID="s1">
          <Data ss:Type="Number">5</Data>
        </Cell>
        <Cell ss:StyleID="s1">
          <Data ss:Type="Number">10</Data>
        </Cell>
        <Cell ss:StyleID="s1">
          <Data ss:Type="String">E10</Data>
        </Cell>
        <Cell ss:StyleID="s1">
          <Data ss:Type="Number">5</Data>
        </Cell>
        <Cell ss:StyleID="s1">
          <Data ss:Type="Number">10</Data>
        </Cell>
        <Cell ss:StyleID="s111">
          <Data ss:Type="Number">2</Data>
        </Cell>
        <Cell ss:StyleID="s101">
          <Data ss:Type="String">Yb</Data>
        </Cell>
        <Cell ss:StyleID="s111">
          <Data ss:Type="Number">1</Data>
        </Cell>
        <Cell ss:StyleID="s111">
          <Data ss:Type="Number">5</Data>
        </Cell>
        <Cell ss:StyleID="s2">
          <Data ss:Type="DateTime">2023-08-02T15:05:36.688</Data>
        </Cell>
        <Cell ss:StyleID="s1">
          <Data ss:Type="Number">5.118035904656</Data>
        </Cell>
        <Cell ss:StyleID="s1">
          <Data ss:Type="String">µM</Data>
        </Cell>
        <Cell ss:StyleID="s1">
          <Data ss:Type="Number">2.585</Data>
        </Cell>
        <Cell ss:StyleID="s1">
          <Data ss:Type="String">nL</Data>
        </Cell>
        <Cell ss:StyleID="s1">
          <Data ss:Type="Number">50002.585</Data>
        </Cell>
      </Row>
      <Row>
        <Cell>
          <Data ss:Type="String">R040-1</Data>
        </Cell>
        <Cell ss:StyleID="s1">
          <Data ss:Type="Number">2</Data>
        </Cell>
        <Cell ss:StyleID="s1">
          <Data ss:Type="String">E11</Data>
        </Cell>
        <Cell ss:StyleID="s1">
          <Data ss:Type="Number">5</Data>
        </Cell>
        <Cell ss:StyleID="s1">
          <Data ss:Type="Number">11</Data>
        </Cell>
        <Cell ss:StyleID="s1">
          <Data ss:Type="String">E11</Data>
        </Cell>
        <Cell ss:StyleID="s1">
          <Data ss:Type="Number">5</Data>
        </Cell>
        <Cell ss:StyleID="s1">
          <Data ss:Type="Number">11</Data>
        </Cell>
        <Cell ss:StyleID="s111">
          <Data ss:Type="Number">2</Data>
        </Cell>
        <Cell ss:StyleID="s101">
          <Data ss:Type="String">Yb</Data>
        </Cell>
        <Cell ss:StyleID="s111">
          <Data ss:Type="Number">1</Data>
        </Cell>
        <Cell ss:StyleID="s111">
          <Data ss:Type="Number">5</Data>
        </Cell>
        <Cell ss:StyleID="s2">
          <Data ss:Type="DateTime">2023-08-02T15:05:36.467</Data>
        </Cell>
        <Cell ss:StyleID="s1">
          <Data ss:Type="Number">3.680683521937</Data>
        </Cell>
        <Cell ss:StyleID="s1">
          <Data ss:Type="String">µM</Data>
        </Cell>
        <Cell ss:StyleID="s1">
          <Data ss:Type="Number">1.859</Data>
        </Cell>
        <Cell ss:StyleID="s1">
          <Data ss:Type="String">nL</Data>
        </Cell>
        <Cell ss:StyleID="s1">
          <Data ss:Type="Number">50001.859</Data>
        </Cell>
      </Row>
      <Row>
        <Cell>
          <Data ss:Type="String">R040-1</Data>
        </Cell>
        <Cell ss:StyleID="s1">
          <Data ss:Type="Number">2</Data>
        </Cell>
        <Cell ss:StyleID="s1">
          <Data ss:Type="String">E12</Data>
        </Cell>
        <Cell ss:StyleID="s1">
          <Data ss:Type="Number">5</Data>
        </Cell>
        <Cell ss:StyleID="s1">
          <Data ss:Type="Number">12</Data>
        </Cell>
        <Cell ss:StyleID="s1">
          <Data ss:Type="String">E12</Data>
        </Cell>
        <Cell ss:StyleID="s1">
          <Data ss:Type="Number">5</Data>
        </Cell>
        <Cell ss:StyleID="s1">
          <Data ss:Type="Number">12</Data>
        </Cell>
        <Cell ss:StyleID="s111">
          <Data ss:Type="Number">2</Data>
        </Cell>
        <Cell ss:StyleID="s101">
          <Data ss:Type="String">Yb</Data>
        </Cell>
        <Cell ss:StyleID="s111">
          <Data ss:Type="Number">1</Data>
        </Cell>
        <Cell ss:StyleID="s111">
          <Data ss:Type="Number">5</Data>
        </Cell>
        <Cell ss:StyleID="s2">
          <Data ss:Type="DateTime">2023-08-02T15:05:36.258</Data>
        </Cell>
        <Cell ss:StyleID="s1">
          <Data ss:Type="Number">2.635309782881</Data>
        </Cell>
        <Cell ss:StyleID="s1">
          <Data ss:Type="String">µM</Data>
        </Cell>
        <Cell ss:StyleID="s1">
          <Data ss:Type="Number">1.331</Data>
        </Cell>
        <Cell ss:StyleID="s1">
          <Data ss:Type="String">nL</Data>
        </Cell>
        <Cell ss:StyleID="s1">
          <Data ss:Type="Number">50001.331</Data>
        </Cell>
      </Row>
      <Row>
        <Cell>
          <Data ss:Type="String">R040-1</Data>
        </Cell>
        <Cell ss:StyleID="s1">
          <Data ss:Type="Number">2</Data>
        </Cell>
        <Cell ss:StyleID="s1">
          <Data ss:Type="String">E13</Data>
        </Cell>
        <Cell ss:StyleID="s1">
          <Data ss:Type="Number">5</Data>
        </Cell>
        <Cell ss:StyleID="s1">
          <Data ss:Type="Number">13</Data>
        </Cell>
        <Cell ss:StyleID="s1">
          <Data ss:Type="String">E13</Data>
        </Cell>
        <Cell ss:StyleID="s1">
          <Data ss:Type="Number">5</Data>
        </Cell>
        <Cell ss:StyleID="s1">
          <Data ss:Type="Number">13</Data>
        </Cell>
        <Cell ss:StyleID="s111">
          <Data ss:Type="Number">2</Data>
        </Cell>
        <Cell ss:StyleID="s101">
          <Data ss:Type="String">Yb</Data>
        </Cell>
        <Cell ss:StyleID="s111">
          <Data ss:Type="Number">1</Data>
        </Cell>
        <Cell ss:StyleID="s111">
          <Data ss:Type="Number">5</Data>
        </Cell>
        <Cell ss:StyleID="s2">
          <Data ss:Type="DateTime">2023-08-02T15:05:36.051</Data>
        </Cell>
        <Cell ss:StyleID="s1">
          <Data ss:Type="Number">1.89482372085</Data>
        </Cell>
        <Cell ss:StyleID="s1">
          <Data ss:Type="String">µM</Data>
        </Cell>
        <Cell ss:StyleID="s1">
          <Data ss:Type="Number">0.957</Data>
        </Cell>
        <Cell ss:StyleID="s1">
          <Data ss:Type="String">nL</Data>
        </Cell>
        <Cell ss:StyleID="s1">
          <Data ss:Type="Number">50000.957</Data>
        </Cell>
      </Row>
      <Row>
        <Cell>
          <Data ss:Type="String">R040-1</Data>
        </Cell>
        <Cell ss:StyleID="s1">
          <Data ss:Type="Number">2</Data>
        </Cell>
        <Cell ss:StyleID="s1">
          <Data ss:Type="String">E14</Data>
        </Cell>
        <Cell ss:StyleID="s1">
          <Data ss:Type="Number">5</Data>
        </Cell>
        <Cell ss:StyleID="s1">
          <Data ss:Type="Number">14</Data>
        </Cell>
        <Cell ss:StyleID="s1">
          <Data ss:Type="String">E14</Data>
        </Cell>
        <Cell ss:StyleID="s1">
          <Data ss:Type="Number">5</Data>
        </Cell>
        <Cell ss:StyleID="s1">
          <Data ss:Type="Number">14</Data>
        </Cell>
        <Cell ss:StyleID="s111">
          <Data ss:Type="Number">2</Data>
        </Cell>
        <Cell ss:StyleID="s101">
          <Data ss:Type="String">Yb</Data>
        </Cell>
        <Cell ss:StyleID="s111">
          <Data ss:Type="Number">1</Data>
        </Cell>
        <Cell ss:StyleID="s111">
          <Data ss:Type="Number">5</Data>
        </Cell>
        <Cell ss:StyleID="s2">
          <Data ss:Type="DateTime">2023-08-02T15:05:35.853</Data>
        </Cell>
        <Cell ss:StyleID="s1">
          <Data ss:Type="Number">1.372121121926</Data>
        </Cell>
        <Cell ss:StyleID="s1">
          <Data ss:Type="String">µM</Data>
        </Cell>
        <Cell ss:StyleID="s1">
          <Data ss:Type="Number">0.693</Data>
        </Cell>
        <Cell ss:StyleID="s1">
          <Data ss:Type="String">nL</Data>
        </Cell>
        <Cell ss:StyleID="s1">
          <Data ss:Type="Number">50000.693</Data>
        </Cell>
      </Row>
      <Row>
        <Cell>
          <Data ss:Type="String">R040-1</Data>
        </Cell>
        <Cell ss:StyleID="s1">
          <Data ss:Type="Number">2</Data>
        </Cell>
        <Cell ss:StyleID="s1">
          <Data ss:Type="String">E15</Data>
        </Cell>
        <Cell ss:StyleID="s1">
          <Data ss:Type="Number">5</Data>
        </Cell>
        <Cell ss:StyleID="s1">
          <Data ss:Type="Number">15</Data>
        </Cell>
        <Cell ss:StyleID="s1">
          <Data ss:Type="String">E15</Data>
        </Cell>
        <Cell ss:StyleID="s1">
          <Data ss:Type="Number">5</Data>
        </Cell>
        <Cell ss:StyleID="s1">
          <Data ss:Type="Number">15</Data>
        </Cell>
        <Cell ss:StyleID="s111">
          <Data ss:Type="Number">2</Data>
        </Cell>
        <Cell ss:StyleID="s101">
          <Data ss:Type="String">Yb</Data>
        </Cell>
        <Cell ss:StyleID="s111">
          <Data ss:Type="Number">1</Data>
        </Cell>
        <Cell ss:StyleID="s111">
          <Data ss:Type="Number">5</Data>
        </Cell>
        <Cell ss:StyleID="s2">
          <Data ss:Type="DateTime">2023-08-02T15:05:35.663</Data>
        </Cell>
        <Cell ss:StyleID="s1">
          <Data ss:Type="Number">0.9800903103454</Data>
        </Cell>
        <Cell ss:StyleID="s1">
          <Data ss:Type="String">µM</Data>
        </Cell>
        <Cell ss:StyleID="s1">
          <Data ss:Type="Number">0.495</Data>
        </Cell>
        <Cell ss:StyleID="s1">
          <Data ss:Type="String">nL</Data>
        </Cell>
        <Cell ss:StyleID="s1">
          <Data ss:Type="Number">50000.495</Data>
        </Cell>
      </Row>
      <Row>
        <Cell>
          <Data ss:Type="String">R040-1</Data>
        </Cell>
        <Cell ss:StyleID="s1">
          <Data ss:Type="Number">2</Data>
        </Cell>
        <Cell ss:StyleID="s1">
          <Data ss:Type="String">E16</Data>
        </Cell>
        <Cell ss:StyleID="s1">
          <Data ss:Type="Number">5</Data>
        </Cell>
        <Cell ss:StyleID="s1">
          <Data ss:Type="Number">16</Data>
        </Cell>
        <Cell ss:StyleID="s1">
          <Data ss:Type="String">E16</Data>
        </Cell>
        <Cell ss:StyleID="s1">
          <Data ss:Type="Number">5</Data>
        </Cell>
        <Cell ss:StyleID="s1">
          <Data ss:Type="Number">16</Data>
        </Cell>
        <Cell ss:StyleID="s111">
          <Data ss:Type="Number">2</Data>
        </Cell>
        <Cell ss:StyleID="s101">
          <Data ss:Type="String">Yb</Data>
        </Cell>
        <Cell ss:StyleID="s111">
          <Data ss:Type="Number">1</Data>
        </Cell>
        <Cell ss:StyleID="s111">
          <Data ss:Type="Number">5</Data>
        </Cell>
        <Cell ss:StyleID="s2">
          <Data ss:Type="DateTime">2023-08-02T15:05:35.468</Data>
        </Cell>
        <Cell ss:StyleID="s1">
          <Data ss:Type="Number">0.6969550486466</Data>
        </Cell>
        <Cell ss:StyleID="s1">
          <Data ss:Type="String">µM</Data>
        </Cell>
        <Cell ss:StyleID="s1">
          <Data ss:Type="Number">0.352</Data>
        </Cell>
        <Cell ss:StyleID="s1">
          <Data ss:Type="String">nL</Data>
        </Cell>
        <Cell ss:StyleID="s1">
          <Data ss:Type="Number">50000.352</Data>
        </Cell>
      </Row>
      <Row>
        <Cell>
          <Data ss:Type="String">R040-1</Data>
        </Cell>
        <Cell ss:StyleID="s1">
          <Data ss:Type="Number">2</Data>
        </Cell>
        <Cell ss:StyleID="s1">
          <Data ss:Type="String">E17</Data>
        </Cell>
        <Cell ss:StyleID="s1">
          <Data ss:Type="Number">5</Data>
        </Cell>
        <Cell ss:StyleID="s1">
          <Data ss:Type="Number">17</Data>
        </Cell>
        <Cell ss:StyleID="s1">
          <Data ss:Type="String">E17</Data>
        </Cell>
        <Cell ss:StyleID="s1">
          <Data ss:Type="Number">5</Data>
        </Cell>
        <Cell ss:StyleID="s1">
          <Data ss:Type="Number">17</Data>
        </Cell>
        <Cell ss:StyleID="s111">
          <Data ss:Type="Number">2</Data>
        </Cell>
        <Cell ss:StyleID="s101">
          <Data ss:Type="String">Yb</Data>
        </Cell>
        <Cell ss:StyleID="s111">
          <Data ss:Type="Number">1</Data>
        </Cell>
        <Cell ss:StyleID="s111">
          <Data ss:Type="Number">5</Data>
        </Cell>
        <Cell ss:StyleID="s2">
          <Data ss:Type="DateTime">2023-08-02T15:05:35.281</Data>
        </Cell>
        <Cell ss:StyleID="s1">
          <Data ss:Type="Number">0.5009374427122</Data>
        </Cell>
        <Cell ss:StyleID="s1">
          <Data ss:Type="String">µM</Data>
        </Cell>
        <Cell ss:StyleID="s1">
          <Data ss:Type="Number">0.253</Data>
        </Cell>
        <Cell ss:StyleID="s1">
          <Data ss:Type="String">nL</Data>
        </Cell>
        <Cell ss:StyleID="s1">
          <Data ss:Type="Number">50000.253</Data>
        </Cell>
      </Row>
      <Row>
        <Cell>
          <Data ss:Type="String">R040-1</Data>
        </Cell>
        <Cell ss:StyleID="s1">
          <Data ss:Type="Number">2</Data>
        </Cell>
        <Cell ss:StyleID="s1">
          <Data ss:Type="String">E18</Data>
        </Cell>
        <Cell ss:StyleID="s1">
          <Data ss:Type="Number">5</Data>
        </Cell>
        <Cell ss:StyleID="s1">
          <Data ss:Type="Number">18</Data>
        </Cell>
        <Cell ss:StyleID="s1">
          <Data ss:Type="String">E18</Data>
        </Cell>
        <Cell ss:StyleID="s1">
          <Data ss:Type="Number">5</Data>
        </Cell>
        <Cell ss:StyleID="s1">
          <Data ss:Type="Number">18</Data>
        </Cell>
        <Cell ss:StyleID="s111">
          <Data ss:Type="Number">2</Data>
        </Cell>
        <Cell ss:StyleID="s101">
          <Data ss:Type="String">Yb</Data>
        </Cell>
        <Cell ss:StyleID="s111">
          <Data ss:Type="Number">1</Data>
        </Cell>
        <Cell ss:StyleID="s111">
          <Data ss:Type="Number">5</Data>
        </Cell>
        <Cell ss:StyleID="s2">
          <Data ss:Type="DateTime">2023-08-02T15:05:35.090</Data>
        </Cell>
        <Cell ss:StyleID="s1">
          <Data ss:Type="Number">0.3702586417545</Data>
        </Cell>
        <Cell ss:StyleID="s1">
          <Data ss:Type="String">µM</Data>
        </Cell>
        <Cell ss:StyleID="s1">
          <Data ss:Type="Number">0.187</Data>
        </Cell>
        <Cell ss:StyleID="s1">
          <Data ss:Type="String">nL</Data>
        </Cell>
        <Cell ss:StyleID="s1">
          <Data ss:Type="Number">50000.187</Data>
        </Cell>
      </Row>
      <Row>
        <Cell>
          <Data ss:Type="String">R040-1</Data>
        </Cell>
        <Cell ss:StyleID="s1">
          <Data ss:Type="Number">2</Data>
        </Cell>
        <Cell ss:StyleID="s1">
          <Data ss:Type="String">E19</Data>
        </Cell>
        <Cell ss:StyleID="s1">
          <Data ss:Type="Number">5</Data>
        </Cell>
        <Cell ss:StyleID="s1">
          <Data ss:Type="Number">19</Data>
        </Cell>
        <Cell ss:StyleID="s1">
          <Data ss:Type="String">E19</Data>
        </Cell>
        <Cell ss:StyleID="s1">
          <Data ss:Type="Number">5</Data>
        </Cell>
        <Cell ss:StyleID="s1">
          <Data ss:Type="Number">19</Data>
        </Cell>
        <Cell ss:StyleID="s111">
          <Data ss:Type="Number">2</Data>
        </Cell>
        <Cell ss:StyleID="s101">
          <Data ss:Type="String">Yb</Data>
        </Cell>
        <Cell ss:StyleID="s111">
          <Data ss:Type="Number">1</Data>
        </Cell>
        <Cell ss:StyleID="s111">
          <Data ss:Type="Number">5</Data>
        </Cell>
        <Cell ss:StyleID="s2">
          <Data ss:Type="DateTime">2023-08-02T15:05:34.905</Data>
        </Cell>
        <Cell ss:StyleID="s1">
          <Data ss:Type="Number">0.2613593110495</Data>
        </Cell>
        <Cell ss:StyleID="s1">
          <Data ss:Type="String">µM</Data>
        </Cell>
        <Cell ss:StyleID="s1">
          <Data ss:Type="Number">0.132</Data>
        </Cell>
        <Cell ss:StyleID="s1">
          <Data ss:Type="String">nL</Data>
        </Cell>
        <Cell ss:StyleID="s1">
          <Data ss:Type="Number">50000.132</Data>
        </Cell>
      </Row>
      <Row>
        <Cell>
          <Data ss:Type="String">R040-1</Data>
        </Cell>
        <Cell ss:StyleID="s1">
          <Data ss:Type="Number">2</Data>
        </Cell>
        <Cell ss:StyleID="s1">
          <Data ss:Type="String">E20</Data>
        </Cell>
        <Cell ss:StyleID="s1">
          <Data ss:Type="Number">5</Data>
        </Cell>
        <Cell ss:StyleID="s1">
          <Data ss:Type="Number">20</Data>
        </Cell>
        <Cell ss:StyleID="s1">
          <Data ss:Type="String">E20</Data>
        </Cell>
        <Cell ss:StyleID="s1">
          <Data ss:Type="Number">5</Data>
        </Cell>
        <Cell ss:StyleID="s1">
          <Data ss:Type="Number">20</Data>
        </Cell>
        <Cell ss:StyleID="s111">
          <Data ss:Type="Number">2</Data>
        </Cell>
        <Cell ss:StyleID="s101">
          <Data ss:Type="String">Yb</Data>
        </Cell>
        <Cell ss:StyleID="s111">
          <Data ss:Type="Number">1</Data>
        </Cell>
        <Cell ss:StyleID="s111">
          <Data ss:Type="Number">5</Data>
        </Cell>
        <Cell ss:StyleID="s2">
          <Data ss:Type="DateTime">2023-08-02T15:05:34.721</Data>
        </Cell>
        <Cell ss:StyleID="s1">
          <Data ss:Type="Number">0.1960196286986</Data>
        </Cell>
        <Cell ss:StyleID="s1">
          <Data ss:Type="String">µM</Data>
        </Cell>
        <Cell ss:StyleID="s1">
          <Data ss:Type="Number">0.099</Data>
        </Cell>
        <Cell ss:StyleID="s1">
          <Data ss:Type="String">nL</Data>
        </Cell>
        <Cell ss:StyleID="s1">
          <Data ss:Type="Number">50000.099</Data>
        </Cell>
      </Row>
      <Row>
        <Cell>
          <Data ss:Type="String">R040-1</Data>
        </Cell>
        <Cell ss:StyleID="s1">
          <Data ss:Type="Number">2</Data>
        </Cell>
        <Cell ss:StyleID="s1">
          <Data ss:Type="String">E21</Data>
        </Cell>
        <Cell ss:StyleID="s1">
          <Data ss:Type="Number">5</Data>
        </Cell>
        <Cell ss:StyleID="s1">
          <Data ss:Type="Number">21</Data>
        </Cell>
        <Cell ss:StyleID="s1">
          <Data ss:Type="String">E21</Data>
        </Cell>
        <Cell ss:StyleID="s1">
          <Data ss:Type="Number">5</Data>
        </Cell>
        <Cell ss:StyleID="s1">
          <Data ss:Type="Number">21</Data>
        </Cell>
        <Cell ss:StyleID="s111">
          <Data ss:Type="Number">2</Data>
        </Cell>
        <Cell ss:StyleID="s101">
          <Data ss:Type="String">Yb</Data>
        </Cell>
        <Cell ss:StyleID="s111">
          <Data ss:Type="Number">1</Data>
        </Cell>
        <Cell ss:StyleID="s111">
          <Data ss:Type="Number">5</Data>
        </Cell>
        <Cell ss:StyleID="s2">
          <Data ss:Type="DateTime">2023-08-02T15:05:34.528</Data>
        </Cell>
        <Cell ss:StyleID="s1">
          <Data ss:Type="Number">0.130679822126</Data>
        </Cell>
        <Cell ss:StyleID="s1">
          <Data ss:Type="String">µM</Data>
        </Cell>
        <Cell ss:StyleID="s1">
          <Data ss:Type="Number">0.066</Data>
        </Cell>
        <Cell ss:StyleID="s1">
          <Data ss:Type="String">nL</Data>
        </Cell>
        <Cell ss:StyleID="s1">
          <Data ss:Type="Number">50000.066</Data>
        </Cell>
      </Row>
      <Row>
        <Cell>
          <Data ss:Type="String">R040-1</Data>
        </Cell>
        <Cell ss:StyleID="s1">
          <Data ss:Type="Number">2</Data>
        </Cell>
        <Cell ss:StyleID="s1">
          <Data ss:Type="String">E22</Data>
        </Cell>
        <Cell ss:StyleID="s1">
          <Data ss:Type="Number">5</Data>
        </Cell>
        <Cell ss:StyleID="s1">
          <Data ss:Type="Number">22</Data>
        </Cell>
        <Cell ss:StyleID="s1">
          <Data ss:Type="String">E22</Data>
        </Cell>
        <Cell ss:StyleID="s1">
          <Data ss:Type="Number">5</Data>
        </Cell>
        <Cell ss:StyleID="s1">
          <Data ss:Type="Number">22</Data>
        </Cell>
        <Cell ss:StyleID="s111">
          <Data ss:Type="Number">2</Data>
        </Cell>
        <Cell ss:StyleID="s101">
          <Data ss:Type="String">Yb</Data>
        </Cell>
        <Cell ss:StyleID="s111">
          <Data ss:Type="Number">1</Data>
        </Cell>
        <Cell ss:StyleID="s111">
          <Data ss:Type="Number">5</Data>
        </Cell>
        <Cell ss:StyleID="s2">
          <Data ss:Type="DateTime">2023-08-02T15:05:34.343</Data>
        </Cell>
        <Cell ss:StyleID="s1">
          <Data ss:Type="Number">0.08711991478847</Data>
        </Cell>
        <Cell ss:StyleID="s1">
          <Data ss:Type="String">µM</Data>
        </Cell>
        <Cell ss:StyleID="s1">
          <Data ss:Type="Number">0.044</Data>
        </Cell>
        <Cell ss:StyleID="s1">
          <Data ss:Type="String">nL</Data>
        </Cell>
        <Cell ss:StyleID="s1">
          <Data ss:Type="Number">50000.044</Data>
        </Cell>
      </Row>
      <Row>
        <Cell>
          <Data ss:Type="String">R040-1</Data>
        </Cell>
        <Cell ss:StyleID="s1">
          <Data ss:Type="Number">2</Data>
        </Cell>
        <Cell ss:StyleID="s1">
          <Data ss:Type="String">E23</Data>
        </Cell>
        <Cell ss:StyleID="s1">
          <Data ss:Type="Number">5</Data>
        </Cell>
        <Cell ss:StyleID="s1">
          <Data ss:Type="Number">23</Data>
        </Cell>
        <Cell ss:StyleID="s1">
          <Data ss:Type="String">E23</Data>
        </Cell>
        <Cell ss:StyleID="s1">
          <Data ss:Type="Number">5</Data>
        </Cell>
        <Cell ss:StyleID="s1">
          <Data ss:Type="Number">23</Data>
        </Cell>
        <Cell ss:StyleID="s111">
          <Data ss:Type="Number">2</Data>
        </Cell>
        <Cell ss:StyleID="s101">
          <Data ss:Type="String">Yb</Data>
        </Cell>
        <Cell ss:StyleID="s111">
          <Data ss:Type="Number">1</Data>
        </Cell>
        <Cell ss:StyleID="s111">
          <Data ss:Type="Number">5</Data>
        </Cell>
        <Cell ss:StyleID="s2">
          <Data ss:Type="DateTime">2023-08-02T15:05:34.159</Data>
        </Cell>
        <Cell ss:StyleID="s1">
          <Data ss:Type="Number">0.06533995407632</Data>
        </Cell>
        <Cell ss:StyleID="s1">
          <Data ss:Type="String">µM</Data>
        </Cell>
        <Cell ss:StyleID="s1">
          <Data ss:Type="Number">0.033</Data>
        </Cell>
        <Cell ss:StyleID="s1">
          <Data ss:Type="String">nL</Data>
        </Cell>
        <Cell ss:StyleID="s1">
          <Data ss:Type="Number">50000.033</Data>
        </Cell>
      </Row>
      <Row>
        <Cell>
          <Data ss:Type="String">R040-1</Data>
        </Cell>
        <Cell ss:StyleID="s1">
          <Data ss:Type="Number">2</Data>
        </Cell>
        <Cell ss:StyleID="s1">
          <Data ss:Type="String">E24</Data>
        </Cell>
        <Cell ss:StyleID="s1">
          <Data ss:Type="Number">5</Data>
        </Cell>
        <Cell ss:StyleID="s1">
          <Data ss:Type="Number">24</Data>
        </Cell>
        <Cell ss:StyleID="s1">
          <Data ss:Type="String">E24</Data>
        </Cell>
        <Cell ss:StyleID="s1">
          <Data ss:Type="Number">5</Data>
        </Cell>
        <Cell ss:StyleID="s1">
          <Data ss:Type="Number">24</Data>
        </Cell>
        <Cell ss:StyleID="s111">
          <Data ss:Type="Number">2</Data>
        </Cell>
        <Cell ss:StyleID="s101">
          <Data ss:Type="String">Yb</Data>
        </Cell>
        <Cell ss:StyleID="s111">
          <Data ss:Type="Number">1</Data>
        </Cell>
        <Cell ss:StyleID="s111">
          <Data ss:Type="Number">5</Data>
        </Cell>
        <Cell ss:StyleID="s2">
          <Data ss:Type="DateTime">2023-08-02T15:05:33.972</Data>
        </Cell>
        <Cell ss:StyleID="s1">
          <Data ss:Type="Number">0.04355997800001</Data>
        </Cell>
        <Cell ss:StyleID="s1">
          <Data ss:Type="String">µM</Data>
        </Cell>
        <Cell ss:StyleID="s1">
          <Data ss:Type="Number">0.022</Data>
        </Cell>
        <Cell ss:StyleID="s1">
          <Data ss:Type="String">nL</Data>
        </Cell>
        <Cell ss:StyleID="s1">
          <Data ss:Type="Number">50000.022</Data>
        </Cell>
      </Row>
      <Row>
        <Cell>
          <Data ss:Type="String">R040-1</Data>
        </Cell>
        <Cell ss:StyleID="s1">
          <Data ss:Type="Number">2</Data>
        </Cell>
        <Cell ss:StyleID="s1">
          <Data ss:Type="String">F01</Data>
        </Cell>
        <Cell ss:StyleID="s1">
          <Data ss:Type="Number">6</Data>
        </Cell>
        <Cell ss:StyleID="s1">
          <Data ss:Type="Number">1</Data>
        </Cell>
        <Cell ss:StyleID="s1">
          <Data ss:Type="String">F01</Data>
        </Cell>
        <Cell ss:StyleID="s1">
          <Data ss:Type="Number">6</Data>
        </Cell>
        <Cell ss:StyleID="s1">
          <Data ss:Type="Number">1</Data>
        </Cell>
        <Cell ss:StyleID="s111">
          <Data ss:Type="Number">2</Data>
        </Cell>
        <Cell ss:StyleID="s101">
          <Data ss:Type="String">Yb</Data>
        </Cell>
        <Cell ss:StyleID="s111">
          <Data ss:Type="Number">1</Data>
        </Cell>
        <Cell ss:StyleID="s111">
          <Data ss:Type="Number">5</Data>
        </Cell>
        <Cell ss:StyleID="s2">
          <Data ss:Type="DateTime">2023-08-02T15:05:38.501</Data>
        </Cell>
        <Cell ss:StyleID="s1">
          <Data ss:Type="Number">99.69120010274</Data>
        </Cell>
        <Cell ss:StyleID="s1">
          <Data ss:Type="String">µM</Data>
        </Cell>
        <Cell ss:StyleID="s1">
          <Data ss:Type="Number">50.4</Data>
        </Cell>
        <Cell ss:StyleID="s1">
          <Data ss:Type="String">nL</Data>
        </Cell>
        <Cell ss:StyleID="s1">
          <Data ss:Type="Number">50050.4</Data>
        </Cell>
      </Row>
      <Row>
        <Cell>
          <Data ss:Type="String">R040-1</Data>
        </Cell>
        <Cell ss:StyleID="s1">
          <Data ss:Type="Number">2</Data>
        </Cell>
        <Cell ss:StyleID="s1">
          <Data ss:Type="String">F02</Data>
        </Cell>
        <Cell ss:StyleID="s1">
          <Data ss:Type="Number">6</Data>
        </Cell>
        <Cell ss:StyleID="s1">
          <Data ss:Type="Number">2</Data>
        </Cell>
        <Cell ss:StyleID="s1">
          <Data ss:Type="String">F02</Data>
        </Cell>
        <Cell ss:StyleID="s1">
          <Data ss:Type="Number">6</Data>
        </Cell>
        <Cell ss:StyleID="s1">
          <Data ss:Type="Number">2</Data>
        </Cell>
        <Cell ss:StyleID="s111">
          <Data ss:Type="Number">2</Data>
        </Cell>
        <Cell ss:StyleID="s101">
          <Data ss:Type="String">Yb</Data>
        </Cell>
        <Cell ss:StyleID="s111">
          <Data ss:Type="Number">1</Data>
        </Cell>
        <Cell ss:StyleID="s111">
          <Data ss:Type="Number">5</Data>
        </Cell>
        <Cell ss:StyleID="s2">
          <Data ss:Type="DateTime">2023-08-02T15:05:38.706</Data>
        </Cell>
        <Cell ss:StyleID="s1">
          <Data ss:Type="Number">72.01972509871</Data>
        </Cell>
        <Cell ss:StyleID="s1">
          <Data ss:Type="String">µM</Data>
        </Cell>
        <Cell ss:StyleID="s1">
          <Data ss:Type="Number">36.4</Data>
        </Cell>
        <Cell ss:StyleID="s1">
          <Data ss:Type="String">nL</Data>
        </Cell>
        <Cell ss:StyleID="s1">
          <Data ss:Type="Number">50036.4</Data>
        </Cell>
      </Row>
      <Row>
        <Cell>
          <Data ss:Type="String">R040-1</Data>
        </Cell>
        <Cell ss:StyleID="s1">
          <Data ss:Type="Number">2</Data>
        </Cell>
        <Cell ss:StyleID="s1">
          <Data ss:Type="String">F03</Data>
        </Cell>
        <Cell ss:StyleID="s1">
          <Data ss:Type="Number">6</Data>
        </Cell>
        <Cell ss:StyleID="s1">
          <Data ss:Type="Number">3</Data>
        </Cell>
        <Cell ss:StyleID="s1">
          <Data ss:Type="String">F03</Data>
        </Cell>
        <Cell ss:StyleID="s1">
          <Data ss:Type="Number">6</Data>
        </Cell>
        <Cell ss:StyleID="s1">
          <Data ss:Type="Number">3</Data>
        </Cell>
        <Cell ss:StyleID="s111">
          <Data ss:Type="Number">2</Data>
        </Cell>
        <Cell ss:StyleID="s101">
          <Data ss:Type="String">Yb</Data>
        </Cell>
        <Cell ss:StyleID="s111">
          <Data ss:Type="Number">1</Data>
        </Cell>
        <Cell ss:StyleID="s111">
          <Data ss:Type="Number">5</Data>
        </Cell>
        <Cell ss:StyleID="s2">
          <Data ss:Type="DateTime">2023-08-02T15:05:38.909</Data>
        </Cell>
        <Cell ss:StyleID="s1">
          <Data ss:Type="Number">52.08643289665</Data>
        </Cell>
        <Cell ss:StyleID="s1">
          <Data ss:Type="String">µM</Data>
        </Cell>
        <Cell ss:StyleID="s1">
          <Data ss:Type="Number">26.32</Data>
        </Cell>
        <Cell ss:StyleID="s1">
          <Data ss:Type="String">nL</Data>
        </Cell>
        <Cell ss:StyleID="s1">
          <Data ss:Type="Number">50026.32</Data>
        </Cell>
      </Row>
      <Row>
        <Cell>
          <Data ss:Type="String">R040-1</Data>
        </Cell>
        <Cell ss:StyleID="s1">
          <Data ss:Type="Number">2</Data>
        </Cell>
        <Cell ss:StyleID="s1">
          <Data ss:Type="String">F04</Data>
        </Cell>
        <Cell ss:StyleID="s1">
          <Data ss:Type="Number">6</Data>
        </Cell>
        <Cell ss:StyleID="s1">
          <Data ss:Type="Number">4</Data>
        </Cell>
        <Cell ss:StyleID="s1">
          <Data ss:Type="String">F04</Data>
        </Cell>
        <Cell ss:StyleID="s1">
          <Data ss:Type="Number">6</Data>
        </Cell>
        <Cell ss:StyleID="s1">
          <Data ss:Type="Number">4</Data>
        </Cell>
        <Cell ss:StyleID="s111">
          <Data ss:Type="Number">2</Data>
        </Cell>
        <Cell ss:StyleID="s101">
          <Data ss:Type="String">Yb</Data>
        </Cell>
        <Cell ss:StyleID="s111">
          <Data ss:Type="Number">1</Data>
        </Cell>
        <Cell ss:StyleID="s111">
          <Data ss:Type="Number">5</Data>
        </Cell>
        <Cell ss:StyleID="s2">
          <Data ss:Type="DateTime">2023-08-02T15:05:39.103</Data>
        </Cell>
        <Cell ss:StyleID="s1">
          <Data ss:Type="Number">36.57669117946</Data>
        </Cell>
        <Cell ss:StyleID="s1">
          <Data ss:Type="String">µM</Data>
        </Cell>
        <Cell ss:StyleID="s1">
          <Data ss:Type="Number">18.48</Data>
        </Cell>
        <Cell ss:StyleID="s1">
          <Data ss:Type="String">nL</Data>
        </Cell>
        <Cell ss:StyleID="s1">
          <Data ss:Type="Number">50018.48</Data>
        </Cell>
      </Row>
      <Row>
        <Cell>
          <Data ss:Type="String">R040-1</Data>
        </Cell>
        <Cell ss:StyleID="s1">
          <Data ss:Type="Number">2</Data>
        </Cell>
        <Cell ss:StyleID="s1">
          <Data ss:Type="String">F05</Data>
        </Cell>
        <Cell ss:StyleID="s1">
          <Data ss:Type="Number">6</Data>
        </Cell>
        <Cell ss:StyleID="s1">
          <Data ss:Type="Number">5</Data>
        </Cell>
        <Cell ss:StyleID="s1">
          <Data ss:Type="String">F05</Data>
        </Cell>
        <Cell ss:StyleID="s1">
          <Data ss:Type="Number">6</Data>
        </Cell>
        <Cell ss:StyleID="s1">
          <Data ss:Type="Number">5</Data>
        </Cell>
        <Cell ss:StyleID="s111">
          <Data ss:Type="Number">2</Data>
        </Cell>
        <Cell ss:StyleID="s101">
          <Data ss:Type="String">Yb</Data>
        </Cell>
        <Cell ss:StyleID="s111">
          <Data ss:Type="Number">1</Data>
        </Cell>
        <Cell ss:StyleID="s111">
          <Data ss:Type="Number">5</Data>
        </Cell>
        <Cell ss:StyleID="s2">
          <Data ss:Type="DateTime">2023-08-02T15:05:39.295</Data>
        </Cell>
        <Cell ss:StyleID="s1">
          <Data ss:Type="Number">26.60403493488</Data>
        </Cell>
        <Cell ss:StyleID="s1">
          <Data ss:Type="String">µM</Data>
        </Cell>
        <Cell ss:StyleID="s1">
          <Data ss:Type="Number">13.44</Data>
        </Cell>
        <Cell ss:StyleID="s1">
          <Data ss:Type="String">nL</Data>
        </Cell>
        <Cell ss:StyleID="s1">
          <Data ss:Type="Number">50013.44</Data>
        </Cell>
      </Row>
      <Row>
        <Cell>
          <Data ss:Type="String">R040-1</Data>
        </Cell>
        <Cell ss:StyleID="s1">
          <Data ss:Type="Number">2</Data>
        </Cell>
        <Cell ss:StyleID="s1">
          <Data ss:Type="String">F06</Data>
        </Cell>
        <Cell ss:StyleID="s1">
          <Data ss:Type="Number">6</Data>
        </Cell>
        <Cell ss:StyleID="s1">
          <Data ss:Type="Number">6</Data>
        </Cell>
        <Cell ss:StyleID="s1">
          <Data ss:Type="String">F06</Data>
        </Cell>
        <Cell ss:StyleID="s1">
          <Data ss:Type="Number">6</Data>
        </Cell>
        <Cell ss:StyleID="s1">
          <Data ss:Type="Number">6</Data>
        </Cell>
        <Cell ss:StyleID="s111">
          <Data ss:Type="Number">2</Data>
        </Cell>
        <Cell ss:StyleID="s101">
          <Data ss:Type="String">Yb</Data>
        </Cell>
        <Cell ss:StyleID="s111">
          <Data ss:Type="Number">1</Data>
        </Cell>
        <Cell ss:StyleID="s111">
          <Data ss:Type="Number">5</Data>
        </Cell>
        <Cell ss:StyleID="s2">
          <Data ss:Type="DateTime">2023-08-02T15:05:39.480</Data>
        </Cell>
        <Cell ss:StyleID="s1">
          <Data ss:Type="Number">18.84595273191</Data>
        </Cell>
        <Cell ss:StyleID="s1">
          <Data ss:Type="String">µM</Data>
        </Cell>
        <Cell ss:StyleID="s1">
          <Data ss:Type="Number">9.52</Data>
        </Cell>
        <Cell ss:StyleID="s1">
          <Data ss:Type="String">nL</Data>
        </Cell>
        <Cell ss:StyleID="s1">
          <Data ss:Type="Number">50009.52</Data>
        </Cell>
      </Row>
      <Row>
        <Cell>
          <Data ss:Type="String">R040-1</Data>
        </Cell>
        <Cell ss:StyleID="s1">
          <Data ss:Type="Number">2</Data>
        </Cell>
        <Cell ss:StyleID="s1">
          <Data ss:Type="String">F07</Data>
        </Cell>
        <Cell ss:StyleID="s1">
          <Data ss:Type="Number">6</Data>
        </Cell>
        <Cell ss:StyleID="s1">
          <Data ss:Type="Number">7</Data>
        </Cell>
        <Cell ss:StyleID="s1">
          <Data ss:Type="String">F07</Data>
        </Cell>
        <Cell ss:StyleID="s1">
          <Data ss:Type="Number">6</Data>
        </Cell>
        <Cell ss:StyleID="s1">
          <Data ss:Type="Number">7</Data>
        </Cell>
        <Cell ss:StyleID="s111">
          <Data ss:Type="Number">2</Data>
        </Cell>
        <Cell ss:StyleID="s101">
          <Data ss:Type="String">Yb</Data>
        </Cell>
        <Cell ss:StyleID="s111">
          <Data ss:Type="Number">1</Data>
        </Cell>
        <Cell ss:StyleID="s111">
          <Data ss:Type="Number">5</Data>
        </Cell>
        <Cell ss:StyleID="s2">
          <Data ss:Type="DateTime">2023-08-02T15:05:39.669</Data>
        </Cell>
        <Cell ss:StyleID="s1">
          <Data ss:Type="Number">13.30374987694</Data>
        </Cell>
        <Cell ss:StyleID="s1">
          <Data ss:Type="String">µM</Data>
        </Cell>
        <Cell ss:StyleID="s1">
          <Data ss:Type="Number">6.72</Data>
        </Cell>
        <Cell ss:StyleID="s1">
          <Data ss:Type="String">nL</Data>
        </Cell>
        <Cell ss:StyleID="s1">
          <Data ss:Type="Number">50006.72</Data>
        </Cell>
      </Row>
      <Row>
        <Cell>
          <Data ss:Type="String">R040-1</Data>
        </Cell>
        <Cell ss:StyleID="s1">
          <Data ss:Type="Number">2</Data>
        </Cell>
        <Cell ss:StyleID="s1">
          <Data ss:Type="String">F08</Data>
        </Cell>
        <Cell ss:StyleID="s1">
          <Data ss:Type="Number">6</Data>
        </Cell>
        <Cell ss:StyleID="s1">
          <Data ss:Type="Number">8</Data>
        </Cell>
        <Cell ss:StyleID="s1">
          <Data ss:Type="String">F08</Data>
        </Cell>
        <Cell ss:StyleID="s1">
          <Data ss:Type="Number">6</Data>
        </Cell>
        <Cell ss:StyleID="s1">
          <Data ss:Type="Number">8</Data>
        </Cell>
        <Cell ss:StyleID="s111">
          <Data ss:Type="Number">2</Data>
        </Cell>
        <Cell ss:StyleID="s101">
          <Data ss:Type="String">Yb</Data>
        </Cell>
        <Cell ss:StyleID="s111">
          <Data ss:Type="Number">1</Data>
        </Cell>
        <Cell ss:StyleID="s111">
          <Data ss:Type="Number">5</Data>
        </Cell>
        <Cell ss:StyleID="s2">
          <Data ss:Type="DateTime">2023-08-02T15:05:39.855</Data>
        </Cell>
        <Cell ss:StyleID="s1">
          <Data ss:Type="Number">9.978202860704</Data>
        </Cell>
        <Cell ss:StyleID="s1">
          <Data ss:Type="String">µM</Data>
        </Cell>
        <Cell ss:StyleID="s1">
          <Data ss:Type="Number">5.04</Data>
        </Cell>
        <Cell ss:StyleID="s1">
          <Data ss:Type="String">nL</Data>
        </Cell>
        <Cell ss:StyleID="s1">
          <Data ss:Type="Number">50005.04</Data>
        </Cell>
      </Row>
      <Row>
        <Cell>
          <Data ss:Type="String">R040-1</Data>
        </Cell>
        <Cell ss:StyleID="s1">
          <Data ss:Type="Number">2</Data>
        </Cell>
        <Cell ss:StyleID="s1">
          <Data ss:Type="String">F09</Data>
        </Cell>
        <Cell ss:StyleID="s1">
          <Data ss:Type="Number">6</Data>
        </Cell>
        <Cell ss:StyleID="s1">
          <Data ss:Type="Number">9</Data>
        </Cell>
        <Cell ss:StyleID="s1">
          <Data ss:Type="String">F09</Data>
        </Cell>
        <Cell ss:StyleID="s1">
          <Data ss:Type="Number">6</Data>
        </Cell>
        <Cell ss:StyleID="s1">
          <Data ss:Type="Number">9</Data>
        </Cell>
        <Cell ss:StyleID="s111">
          <Data ss:Type="Number">2</Data>
        </Cell>
        <Cell ss:StyleID="s101">
          <Data ss:Type="String">Yb</Data>
        </Cell>
        <Cell ss:StyleID="s111">
          <Data ss:Type="Number">1</Data>
        </Cell>
        <Cell ss:StyleID="s111">
          <Data ss:Type="Number">5</Data>
        </Cell>
        <Cell ss:StyleID="s2">
          <Data ss:Type="DateTime">2023-08-02T15:05:40.043</Data>
        </Cell>
        <Cell ss:StyleID="s1">
          <Data ss:Type="Number">7.099770170749</Data>
        </Cell>
        <Cell ss:StyleID="s1">
          <Data ss:Type="String">µM</Data>
        </Cell>
        <Cell ss:StyleID="s1">
          <Data ss:Type="Number">3.586</Data>
        </Cell>
        <Cell ss:StyleID="s1">
          <Data ss:Type="String">nL</Data>
        </Cell>
        <Cell ss:StyleID="s1">
          <Data ss:Type="Number">50003.586</Data>
        </Cell>
      </Row>
      <Row>
        <Cell>
          <Data ss:Type="String">R040-1</Data>
        </Cell>
        <Cell ss:StyleID="s1">
          <Data ss:Type="Number">2</Data>
        </Cell>
        <Cell ss:StyleID="s1">
          <Data ss:Type="String">F10</Data>
        </Cell>
        <Cell ss:StyleID="s1">
          <Data ss:Type="Number">6</Data>
        </Cell>
        <Cell ss:StyleID="s1">
          <Data ss:Type="Number">10</Data>
        </Cell>
        <Cell ss:StyleID="s1">
          <Data ss:Type="String">F10</Data>
        </Cell>
        <Cell ss:StyleID="s1">
          <Data ss:Type="Number">6</Data>
        </Cell>
        <Cell ss:StyleID="s1">
          <Data ss:Type="Number">10</Data>
        </Cell>
        <Cell ss:StyleID="s111">
          <Data ss:Type="Number">2</Data>
        </Cell>
        <Cell ss:StyleID="s101">
          <Data ss:Type="String">Yb</Data>
        </Cell>
        <Cell ss:StyleID="s111">
          <Data ss:Type="Number">1</Data>
        </Cell>
        <Cell ss:StyleID="s111">
          <Data ss:Type="Number">5</Data>
        </Cell>
        <Cell ss:StyleID="s2">
          <Data ss:Type="DateTime">2023-08-02T15:05:40.301</Data>
        </Cell>
        <Cell ss:StyleID="s1">
          <Data ss:Type="Number">5.118035904656</Data>
        </Cell>
        <Cell ss:StyleID="s1">
          <Data ss:Type="String">µM</Data>
        </Cell>
        <Cell ss:StyleID="s1">
          <Data ss:Type="Number">2.585</Data>
        </Cell>
        <Cell ss:StyleID="s1">
          <Data ss:Type="String">nL</Data>
        </Cell>
        <Cell ss:StyleID="s1">
          <Data ss:Type="Number">50002.585</Data>
        </Cell>
      </Row>
      <Row>
        <Cell>
          <Data ss:Type="String">R040-1</Data>
        </Cell>
        <Cell ss:StyleID="s1">
          <Data ss:Type="Number">2</Data>
        </Cell>
        <Cell ss:StyleID="s1">
          <Data ss:Type="String">F11</Data>
        </Cell>
        <Cell ss:StyleID="s1">
          <Data ss:Type="Number">6</Data>
        </Cell>
        <Cell ss:StyleID="s1">
          <Data ss:Type="Number">11</Data>
        </Cell>
        <Cell ss:StyleID="s1">
          <Data ss:Type="String">F11</Data>
        </Cell>
        <Cell ss:StyleID="s1">
          <Data ss:Type="Number">6</Data>
        </Cell>
        <Cell ss:StyleID="s1">
          <Data ss:Type="Number">11</Data>
        </Cell>
        <Cell ss:StyleID="s111">
          <Data ss:Type="Number">2</Data>
        </Cell>
        <Cell ss:StyleID="s101">
          <Data ss:Type="String">Yb</Data>
        </Cell>
        <Cell ss:StyleID="s111">
          <Data ss:Type="Number">1</Data>
        </Cell>
        <Cell ss:StyleID="s111">
          <Data ss:Type="Number">5</Data>
        </Cell>
        <Cell ss:StyleID="s2">
          <Data ss:Type="DateTime">2023-08-02T15:05:40.541</Data>
        </Cell>
        <Cell ss:StyleID="s1">
          <Data ss:Type="Number">3.680683521937</Data>
        </Cell>
        <Cell ss:StyleID="s1">
          <Data ss:Type="String">µM</Data>
        </Cell>
        <Cell ss:StyleID="s1">
          <Data ss:Type="Number">1.859</Data>
        </Cell>
        <Cell ss:StyleID="s1">
          <Data ss:Type="String">nL</Data>
        </Cell>
        <Cell ss:StyleID="s1">
          <Data ss:Type="Number">50001.859</Data>
        </Cell>
      </Row>
      <Row>
        <Cell>
          <Data ss:Type="String">R040-1</Data>
        </Cell>
        <Cell ss:StyleID="s1">
          <Data ss:Type="Number">2</Data>
        </Cell>
        <Cell ss:StyleID="s1">
          <Data ss:Type="String">F12</Data>
        </Cell>
        <Cell ss:StyleID="s1">
          <Data ss:Type="Number">6</Data>
        </Cell>
        <Cell ss:StyleID="s1">
          <Data ss:Type="Number">12</Data>
        </Cell>
        <Cell ss:StyleID="s1">
          <Data ss:Type="String">F12</Data>
        </Cell>
        <Cell ss:StyleID="s1">
          <Data ss:Type="Number">6</Data>
        </Cell>
        <Cell ss:StyleID="s1">
          <Data ss:Type="Number">12</Data>
        </Cell>
        <Cell ss:StyleID="s111">
          <Data ss:Type="Number">2</Data>
        </Cell>
        <Cell ss:StyleID="s101">
          <Data ss:Type="String">Yb</Data>
        </Cell>
        <Cell ss:StyleID="s111">
          <Data ss:Type="Number">1</Data>
        </Cell>
        <Cell ss:StyleID="s111">
          <Data ss:Type="Number">5</Data>
        </Cell>
        <Cell ss:StyleID="s2">
          <Data ss:Type="DateTime">2023-08-02T15:05:40.761</Data>
        </Cell>
        <Cell ss:StyleID="s1">
          <Data ss:Type="Number">2.635309782881</Data>
        </Cell>
        <Cell ss:StyleID="s1">
          <Data ss:Type="String">µM</Data>
        </Cell>
        <Cell ss:StyleID="s1">
          <Data ss:Type="Number">1.331</Data>
        </Cell>
        <Cell ss:StyleID="s1">
          <Data ss:Type="String">nL</Data>
        </Cell>
        <Cell ss:StyleID="s1">
          <Data ss:Type="Number">50001.331</Data>
        </Cell>
      </Row>
      <Row>
        <Cell>
          <Data ss:Type="String">R040-1</Data>
        </Cell>
        <Cell ss:StyleID="s1">
          <Data ss:Type="Number">2</Data>
        </Cell>
        <Cell ss:StyleID="s1">
          <Data ss:Type="String">F13</Data>
        </Cell>
        <Cell ss:StyleID="s1">
          <Data ss:Type="Number">6</Data>
        </Cell>
        <Cell ss:StyleID="s1">
          <Data ss:Type="Number">13</Data>
        </Cell>
        <Cell ss:StyleID="s1">
          <Data ss:Type="String">F13</Data>
        </Cell>
        <Cell ss:StyleID="s1">
          <Data ss:Type="Number">6</Data>
        </Cell>
        <Cell ss:StyleID="s1">
          <Data ss:Type="Number">13</Data>
        </Cell>
        <Cell ss:StyleID="s111">
          <Data ss:Type="Number">2</Data>
        </Cell>
        <Cell ss:StyleID="s101">
          <Data ss:Type="String">Yb</Data>
        </Cell>
        <Cell ss:StyleID="s111">
          <Data ss:Type="Number">1</Data>
        </Cell>
        <Cell ss:StyleID="s111">
          <Data ss:Type="Number">5</Data>
        </Cell>
        <Cell ss:StyleID="s2">
          <Data ss:Type="DateTime">2023-08-02T15:05:40.972</Data>
        </Cell>
        <Cell ss:StyleID="s1">
          <Data ss:Type="Number">1.89482372085</Data>
        </Cell>
        <Cell ss:StyleID="s1">
          <Data ss:Type="String">µM</Data>
        </Cell>
        <Cell ss:StyleID="s1">
          <Data ss:Type="Number">0.957</Data>
        </Cell>
        <Cell ss:StyleID="s1">
          <Data ss:Type="String">nL</Data>
        </Cell>
        <Cell ss:StyleID="s1">
          <Data ss:Type="Number">50000.957</Data>
        </Cell>
      </Row>
      <Row>
        <Cell>
          <Data ss:Type="String">R040-1</Data>
        </Cell>
        <Cell ss:StyleID="s1">
          <Data ss:Type="Number">2</Data>
        </Cell>
        <Cell ss:StyleID="s1">
          <Data ss:Type="String">F14</Data>
        </Cell>
        <Cell ss:StyleID="s1">
          <Data ss:Type="Number">6</Data>
        </Cell>
        <Cell ss:StyleID="s1">
          <Data ss:Type="Number">14</Data>
        </Cell>
        <Cell ss:StyleID="s1">
          <Data ss:Type="String">F14</Data>
        </Cell>
        <Cell ss:StyleID="s1">
          <Data ss:Type="Number">6</Data>
        </Cell>
        <Cell ss:StyleID="s1">
          <Data ss:Type="Number">14</Data>
        </Cell>
        <Cell ss:StyleID="s111">
          <Data ss:Type="Number">2</Data>
        </Cell>
        <Cell ss:StyleID="s101">
          <Data ss:Type="String">Yb</Data>
        </Cell>
        <Cell ss:StyleID="s111">
          <Data ss:Type="Number">1</Data>
        </Cell>
        <Cell ss:StyleID="s111">
          <Data ss:Type="Number">5</Data>
        </Cell>
        <Cell ss:StyleID="s2">
          <Data ss:Type="DateTime">2023-08-02T15:05:41.178</Data>
        </Cell>
        <Cell ss:StyleID="s1">
          <Data ss:Type="Number">1.372121121926</Data>
        </Cell>
        <Cell ss:StyleID="s1">
          <Data ss:Type="String">µM</Data>
        </Cell>
        <Cell ss:StyleID="s1">
          <Data ss:Type="Number">0.693</Data>
        </Cell>
        <Cell ss:StyleID="s1">
          <Data ss:Type="String">nL</Data>
        </Cell>
        <Cell ss:StyleID="s1">
          <Data ss:Type="Number">50000.693</Data>
        </Cell>
      </Row>
      <Row>
        <Cell>
          <Data ss:Type="String">R040-1</Data>
        </Cell>
        <Cell ss:StyleID="s1">
          <Data ss:Type="Number">2</Data>
        </Cell>
        <Cell ss:StyleID="s1">
          <Data ss:Type="String">F15</Data>
        </Cell>
        <Cell ss:StyleID="s1">
          <Data ss:Type="Number">6</Data>
        </Cell>
        <Cell ss:StyleID="s1">
          <Data ss:Type="Number">15</Data>
        </Cell>
        <Cell ss:StyleID="s1">
          <Data ss:Type="String">F15</Data>
        </Cell>
        <Cell ss:StyleID="s1">
          <Data ss:Type="Number">6</Data>
        </Cell>
        <Cell ss:StyleID="s1">
          <Data ss:Type="Number">15</Data>
        </Cell>
        <Cell ss:StyleID="s111">
          <Data ss:Type="Number">2</Data>
        </Cell>
        <Cell ss:StyleID="s101">
          <Data ss:Type="String">Yb</Data>
        </Cell>
        <Cell ss:StyleID="s111">
          <Data ss:Type="Number">1</Data>
        </Cell>
        <Cell ss:StyleID="s111">
          <Data ss:Type="Number">5</Data>
        </Cell>
        <Cell ss:StyleID="s2">
          <Data ss:Type="DateTime">2023-08-02T15:05:41.374</Data>
        </Cell>
        <Cell ss:StyleID="s1">
          <Data ss:Type="Number">0.9800903103454</Data>
        </Cell>
        <Cell ss:StyleID="s1">
          <Data ss:Type="String">µM</Data>
        </Cell>
        <Cell ss:StyleID="s1">
          <Data ss:Type="Number">0.495</Data>
        </Cell>
        <Cell ss:StyleID="s1">
          <Data ss:Type="String">nL</Data>
        </Cell>
        <Cell ss:StyleID="s1">
          <Data ss:Type="Number">50000.495</Data>
        </Cell>
      </Row>
      <Row>
        <Cell>
          <Data ss:Type="String">R040-1</Data>
        </Cell>
        <Cell ss:StyleID="s1">
          <Data ss:Type="Number">2</Data>
        </Cell>
        <Cell ss:StyleID="s1">
          <Data ss:Type="String">F16</Data>
        </Cell>
        <Cell ss:StyleID="s1">
          <Data ss:Type="Number">6</Data>
        </Cell>
        <Cell ss:StyleID="s1">
          <Data ss:Type="Number">16</Data>
        </Cell>
        <Cell ss:StyleID="s1">
          <Data ss:Type="String">F16</Data>
        </Cell>
        <Cell ss:StyleID="s1">
          <Data ss:Type="Number">6</Data>
        </Cell>
        <Cell ss:StyleID="s1">
          <Data ss:Type="Number">16</Data>
        </Cell>
        <Cell ss:StyleID="s111">
          <Data ss:Type="Number">2</Data>
        </Cell>
        <Cell ss:StyleID="s101">
          <Data ss:Type="String">Yb</Data>
        </Cell>
        <Cell ss:StyleID="s111">
          <Data ss:Type="Number">1</Data>
        </Cell>
        <Cell ss:StyleID="s111">
          <Data ss:Type="Number">5</Data>
        </Cell>
        <Cell ss:StyleID="s2">
          <Data ss:Type="DateTime">2023-08-02T15:05:41.566</Data>
        </Cell>
        <Cell ss:StyleID="s1">
          <Data ss:Type="Number">0.6969550486466</Data>
        </Cell>
        <Cell ss:StyleID="s1">
          <Data ss:Type="String">µM</Data>
        </Cell>
        <Cell ss:StyleID="s1">
          <Data ss:Type="Number">0.352</Data>
        </Cell>
        <Cell ss:StyleID="s1">
          <Data ss:Type="String">nL</Data>
        </Cell>
        <Cell ss:StyleID="s1">
          <Data ss:Type="Number">50000.352</Data>
        </Cell>
      </Row>
      <Row>
        <Cell>
          <Data ss:Type="String">R040-1</Data>
        </Cell>
        <Cell ss:StyleID="s1">
          <Data ss:Type="Number">2</Data>
        </Cell>
        <Cell ss:StyleID="s1">
          <Data ss:Type="String">F17</Data>
        </Cell>
        <Cell ss:StyleID="s1">
          <Data ss:Type="Number">6</Data>
        </Cell>
        <Cell ss:StyleID="s1">
          <Data ss:Type="Number">17</Data>
        </Cell>
        <Cell ss:StyleID="s1">
          <Data ss:Type="String">F17</Data>
        </Cell>
        <Cell ss:StyleID="s1">
          <Data ss:Type="Number">6</Data>
        </Cell>
        <Cell ss:StyleID="s1">
          <Data ss:Type="Number">17</Data>
        </Cell>
        <Cell ss:StyleID="s111">
          <Data ss:Type="Number">2</Data>
        </Cell>
        <Cell ss:StyleID="s101">
          <Data ss:Type="String">Yb</Data>
        </Cell>
        <Cell ss:StyleID="s111">
          <Data ss:Type="Number">1</Data>
        </Cell>
        <Cell ss:StyleID="s111">
          <Data ss:Type="Number">5</Data>
        </Cell>
        <Cell ss:StyleID="s2">
          <Data ss:Type="DateTime">2023-08-02T15:05:41.760</Data>
        </Cell>
        <Cell ss:StyleID="s1">
          <Data ss:Type="Number">0.5009374427122</Data>
        </Cell>
        <Cell ss:StyleID="s1">
          <Data ss:Type="String">µM</Data>
        </Cell>
        <Cell ss:StyleID="s1">
          <Data ss:Type="Number">0.253</Data>
        </Cell>
        <Cell ss:StyleID="s1">
          <Data ss:Type="String">nL</Data>
        </Cell>
        <Cell ss:StyleID="s1">
          <Data ss:Type="Number">50000.253</Data>
        </Cell>
      </Row>
      <Row>
        <Cell>
          <Data ss:Type="String">R040-1</Data>
        </Cell>
        <Cell ss:StyleID="s1">
          <Data ss:Type="Number">2</Data>
        </Cell>
        <Cell ss:StyleID="s1">
          <Data ss:Type="String">F18</Data>
        </Cell>
        <Cell ss:StyleID="s1">
          <Data ss:Type="Number">6</Data>
        </Cell>
        <Cell ss:StyleID="s1">
          <Data ss:Type="Number">18</Data>
        </Cell>
        <Cell ss:StyleID="s1">
          <Data ss:Type="String">F18</Data>
        </Cell>
        <Cell ss:StyleID="s1">
          <Data ss:Type="Number">6</Data>
        </Cell>
        <Cell ss:StyleID="s1">
          <Data ss:Type="Number">18</Data>
        </Cell>
        <Cell ss:StyleID="s111">
          <Data ss:Type="Number">2</Data>
        </Cell>
        <Cell ss:StyleID="s101">
          <Data ss:Type="String">Yb</Data>
        </Cell>
        <Cell ss:StyleID="s111">
          <Data ss:Type="Number">1</Data>
        </Cell>
        <Cell ss:StyleID="s111">
          <Data ss:Type="Number">5</Data>
        </Cell>
        <Cell ss:StyleID="s2">
          <Data ss:Type="DateTime">2023-08-02T15:05:41.952</Data>
        </Cell>
        <Cell ss:StyleID="s1">
          <Data ss:Type="Number">0.3702586417545</Data>
        </Cell>
        <Cell ss:StyleID="s1">
          <Data ss:Type="String">µM</Data>
        </Cell>
        <Cell ss:StyleID="s1">
          <Data ss:Type="Number">0.187</Data>
        </Cell>
        <Cell ss:StyleID="s1">
          <Data ss:Type="String">nL</Data>
        </Cell>
        <Cell ss:StyleID="s1">
          <Data ss:Type="Number">50000.187</Data>
        </Cell>
      </Row>
      <Row>
        <Cell>
          <Data ss:Type="String">R040-1</Data>
        </Cell>
        <Cell ss:StyleID="s1">
          <Data ss:Type="Number">2</Data>
        </Cell>
        <Cell ss:StyleID="s1">
          <Data ss:Type="String">F19</Data>
        </Cell>
        <Cell ss:StyleID="s1">
          <Data ss:Type="Number">6</Data>
        </Cell>
        <Cell ss:StyleID="s1">
          <Data ss:Type="Number">19</Data>
        </Cell>
        <Cell ss:StyleID="s1">
          <Data ss:Type="String">F19</Data>
        </Cell>
        <Cell ss:StyleID="s1">
          <Data ss:Type="Number">6</Data>
        </Cell>
        <Cell ss:StyleID="s1">
          <Data ss:Type="Number">19</Data>
        </Cell>
        <Cell ss:StyleID="s111">
          <Data ss:Type="Number">2</Data>
        </Cell>
        <Cell ss:StyleID="s101">
          <Data ss:Type="String">Yb</Data>
        </Cell>
        <Cell ss:StyleID="s111">
          <Data ss:Type="Number">1</Data>
        </Cell>
        <Cell ss:StyleID="s111">
          <Data ss:Type="Number">5</Data>
        </Cell>
        <Cell ss:StyleID="s2">
          <Data ss:Type="DateTime">2023-08-02T15:05:42.138</Data>
        </Cell>
        <Cell ss:StyleID="s1">
          <Data ss:Type="Number">0.2613593110495</Data>
        </Cell>
        <Cell ss:StyleID="s1">
          <Data ss:Type="String">µM</Data>
        </Cell>
        <Cell ss:StyleID="s1">
          <Data ss:Type="Number">0.132</Data>
        </Cell>
        <Cell ss:StyleID="s1">
          <Data ss:Type="String">nL</Data>
        </Cell>
        <Cell ss:StyleID="s1">
          <Data ss:Type="Number">50000.132</Data>
        </Cell>
      </Row>
      <Row>
        <Cell>
          <Data ss:Type="String">R040-1</Data>
        </Cell>
        <Cell ss:StyleID="s1">
          <Data ss:Type="Number">2</Data>
        </Cell>
        <Cell ss:StyleID="s1">
          <Data ss:Type="String">F20</Data>
        </Cell>
        <Cell ss:StyleID="s1">
          <Data ss:Type="Number">6</Data>
        </Cell>
        <Cell ss:StyleID="s1">
          <Data ss:Type="Number">20</Data>
        </Cell>
        <Cell ss:StyleID="s1">
          <Data ss:Type="String">F20</Data>
        </Cell>
        <Cell ss:StyleID="s1">
          <Data ss:Type="Number">6</Data>
        </Cell>
        <Cell ss:StyleID="s1">
          <Data ss:Type="Number">20</Data>
        </Cell>
        <Cell ss:StyleID="s111">
          <Data ss:Type="Number">2</Data>
        </Cell>
        <Cell ss:StyleID="s101">
          <Data ss:Type="String">Yb</Data>
        </Cell>
        <Cell ss:StyleID="s111">
          <Data ss:Type="Number">1</Data>
        </Cell>
        <Cell ss:StyleID="s111">
          <Data ss:Type="Number">5</Data>
        </Cell>
        <Cell ss:StyleID="s2">
          <Data ss:Type="DateTime">2023-08-02T15:05:42.325</Data>
        </Cell>
        <Cell ss:StyleID="s1">
          <Data ss:Type="Number">0.1960196286986</Data>
        </Cell>
        <Cell ss:StyleID="s1">
          <Data ss:Type="String">µM</Data>
        </Cell>
        <Cell ss:StyleID="s1">
          <Data ss:Type="Number">0.099</Data>
        </Cell>
        <Cell ss:StyleID="s1">
          <Data ss:Type="String">nL</Data>
        </Cell>
        <Cell ss:StyleID="s1">
          <Data ss:Type="Number">50000.099</Data>
        </Cell>
      </Row>
      <Row>
        <Cell>
          <Data ss:Type="String">R040-1</Data>
        </Cell>
        <Cell ss:StyleID="s1">
          <Data ss:Type="Number">2</Data>
        </Cell>
        <Cell ss:StyleID="s1">
          <Data ss:Type="String">F21</Data>
        </Cell>
        <Cell ss:StyleID="s1">
          <Data ss:Type="Number">6</Data>
        </Cell>
        <Cell ss:StyleID="s1">
          <Data ss:Type="Number">21</Data>
        </Cell>
        <Cell ss:StyleID="s1">
          <Data ss:Type="String">F21</Data>
        </Cell>
        <Cell ss:StyleID="s1">
          <Data ss:Type="Number">6</Data>
        </Cell>
        <Cell ss:StyleID="s1">
          <Data ss:Type="Number">21</Data>
        </Cell>
        <Cell ss:StyleID="s111">
          <Data ss:Type="Number">2</Data>
        </Cell>
        <Cell ss:StyleID="s101">
          <Data ss:Type="String">Yb</Data>
        </Cell>
        <Cell ss:StyleID="s111">
          <Data ss:Type="Number">1</Data>
        </Cell>
        <Cell ss:StyleID="s111">
          <Data ss:Type="Number">5</Data>
        </Cell>
        <Cell ss:StyleID="s2">
          <Data ss:Type="DateTime">2023-08-02T15:05:42.511</Data>
        </Cell>
        <Cell ss:StyleID="s1">
          <Data ss:Type="Number">0.130679822126</Data>
        </Cell>
        <Cell ss:StyleID="s1">
          <Data ss:Type="String">µM</Data>
        </Cell>
        <Cell ss:StyleID="s1">
          <Data ss:Type="Number">0.066</Data>
        </Cell>
        <Cell ss:StyleID="s1">
          <Data ss:Type="String">nL</Data>
        </Cell>
        <Cell ss:StyleID="s1">
          <Data ss:Type="Number">50000.066</Data>
        </Cell>
      </Row>
      <Row>
        <Cell>
          <Data ss:Type="String">R040-1</Data>
        </Cell>
        <Cell ss:StyleID="s1">
          <Data ss:Type="Number">2</Data>
        </Cell>
        <Cell ss:StyleID="s1">
          <Data ss:Type="String">F22</Data>
        </Cell>
        <Cell ss:StyleID="s1">
          <Data ss:Type="Number">6</Data>
        </Cell>
        <Cell ss:StyleID="s1">
          <Data ss:Type="Number">22</Data>
        </Cell>
        <Cell ss:StyleID="s1">
          <Data ss:Type="String">F22</Data>
        </Cell>
        <Cell ss:StyleID="s1">
          <Data ss:Type="Number">6</Data>
        </Cell>
        <Cell ss:StyleID="s1">
          <Data ss:Type="Number">22</Data>
        </Cell>
        <Cell ss:StyleID="s111">
          <Data ss:Type="Number">2</Data>
        </Cell>
        <Cell ss:StyleID="s101">
          <Data ss:Type="String">Yb</Data>
        </Cell>
        <Cell ss:StyleID="s111">
          <Data ss:Type="Number">1</Data>
        </Cell>
        <Cell ss:StyleID="s111">
          <Data ss:Type="Number">5</Data>
        </Cell>
        <Cell ss:StyleID="s2">
          <Data ss:Type="DateTime">2023-08-02T15:05:42.697</Data>
        </Cell>
        <Cell ss:StyleID="s1">
          <Data ss:Type="Number">0.08711991478847</Data>
        </Cell>
        <Cell ss:StyleID="s1">
          <Data ss:Type="String">µM</Data>
        </Cell>
        <Cell ss:StyleID="s1">
          <Data ss:Type="Number">0.044</Data>
        </Cell>
        <Cell ss:StyleID="s1">
          <Data ss:Type="String">nL</Data>
        </Cell>
        <Cell ss:StyleID="s1">
          <Data ss:Type="Number">50000.044</Data>
        </Cell>
      </Row>
      <Row>
        <Cell>
          <Data ss:Type="String">R040-1</Data>
        </Cell>
        <Cell ss:StyleID="s1">
          <Data ss:Type="Number">2</Data>
        </Cell>
        <Cell ss:StyleID="s1">
          <Data ss:Type="String">F23</Data>
        </Cell>
        <Cell ss:StyleID="s1">
          <Data ss:Type="Number">6</Data>
        </Cell>
        <Cell ss:StyleID="s1">
          <Data ss:Type="Number">23</Data>
        </Cell>
        <Cell ss:StyleID="s1">
          <Data ss:Type="String">F23</Data>
        </Cell>
        <Cell ss:StyleID="s1">
          <Data ss:Type="Number">6</Data>
        </Cell>
        <Cell ss:StyleID="s1">
          <Data ss:Type="Number">23</Data>
        </Cell>
        <Cell ss:StyleID="s111">
          <Data ss:Type="Number">2</Data>
        </Cell>
        <Cell ss:StyleID="s101">
          <Data ss:Type="String">Yb</Data>
        </Cell>
        <Cell ss:StyleID="s111">
          <Data ss:Type="Number">1</Data>
        </Cell>
        <Cell ss:StyleID="s111">
          <Data ss:Type="Number">5</Data>
        </Cell>
        <Cell ss:StyleID="s2">
          <Data ss:Type="DateTime">2023-08-02T15:05:42.882</Data>
        </Cell>
        <Cell ss:StyleID="s1">
          <Data ss:Type="Number">0.06533995407632</Data>
        </Cell>
        <Cell ss:StyleID="s1">
          <Data ss:Type="String">µM</Data>
        </Cell>
        <Cell ss:StyleID="s1">
          <Data ss:Type="Number">0.033</Data>
        </Cell>
        <Cell ss:StyleID="s1">
          <Data ss:Type="String">nL</Data>
        </Cell>
        <Cell ss:StyleID="s1">
          <Data ss:Type="Number">50000.033</Data>
        </Cell>
      </Row>
      <Row>
        <Cell>
          <Data ss:Type="String">R040-1</Data>
        </Cell>
        <Cell ss:StyleID="s1">
          <Data ss:Type="Number">2</Data>
        </Cell>
        <Cell ss:StyleID="s1">
          <Data ss:Type="String">F24</Data>
        </Cell>
        <Cell ss:StyleID="s1">
          <Data ss:Type="Number">6</Data>
        </Cell>
        <Cell ss:StyleID="s1">
          <Data ss:Type="Number">24</Data>
        </Cell>
        <Cell ss:StyleID="s1">
          <Data ss:Type="String">F24</Data>
        </Cell>
        <Cell ss:StyleID="s1">
          <Data ss:Type="Number">6</Data>
        </Cell>
        <Cell ss:StyleID="s1">
          <Data ss:Type="Number">24</Data>
        </Cell>
        <Cell ss:StyleID="s111">
          <Data ss:Type="Number">2</Data>
        </Cell>
        <Cell ss:StyleID="s101">
          <Data ss:Type="String">Yb</Data>
        </Cell>
        <Cell ss:StyleID="s111">
          <Data ss:Type="Number">1</Data>
        </Cell>
        <Cell ss:StyleID="s111">
          <Data ss:Type="Number">5</Data>
        </Cell>
        <Cell ss:StyleID="s2">
          <Data ss:Type="DateTime">2023-08-02T15:05:43.064</Data>
        </Cell>
        <Cell ss:StyleID="s1">
          <Data ss:Type="Number">0.04355997800001</Data>
        </Cell>
        <Cell ss:StyleID="s1">
          <Data ss:Type="String">µM</Data>
        </Cell>
        <Cell ss:StyleID="s1">
          <Data ss:Type="Number">0.022</Data>
        </Cell>
        <Cell ss:StyleID="s1">
          <Data ss:Type="String">nL</Data>
        </Cell>
        <Cell ss:StyleID="s1">
          <Data ss:Type="Number">50000.022</Data>
        </Cell>
      </Row>
      <Row>
        <Cell>
          <Data ss:Type="String">R040-1</Data>
        </Cell>
        <Cell ss:StyleID="s1">
          <Data ss:Type="Number">2</Data>
        </Cell>
        <Cell ss:StyleID="s1">
          <Data ss:Type="String">G01</Data>
        </Cell>
        <Cell ss:StyleID="s1">
          <Data ss:Type="Number">7</Data>
        </Cell>
        <Cell ss:StyleID="s1">
          <Data ss:Type="Number">1</Data>
        </Cell>
        <Cell ss:StyleID="s1">
          <Data ss:Type="String">G01</Data>
        </Cell>
        <Cell ss:StyleID="s1">
          <Data ss:Type="Number">7</Data>
        </Cell>
        <Cell ss:StyleID="s1">
          <Data ss:Type="Number">1</Data>
        </Cell>
        <Cell ss:StyleID="s112">
          <Data ss:Type="Number">3</Data>
        </Cell>
        <Cell ss:StyleID="s102">
          <Data ss:Type="String">Ho</Data>
        </Cell>
        <Cell ss:StyleID="s112">
          <Data ss:Type="Number">1</Data>
        </Cell>
        <Cell ss:StyleID="s112">
          <Data ss:Type="Number">6</Data>
        </Cell>
        <Cell ss:StyleID="s2">
          <Data ss:Type="DateTime">2023-08-02T15:05:45.791</Data>
        </Cell>
        <Cell ss:StyleID="s1">
          <Data ss:Type="Number">99.69120010274</Data>
        </Cell>
        <Cell ss:StyleID="s1">
          <Data ss:Type="String">µM</Data>
        </Cell>
        <Cell ss:StyleID="s1">
          <Data ss:Type="Number">50.4</Data>
        </Cell>
        <Cell ss:StyleID="s1">
          <Data ss:Type="String">nL</Data>
        </Cell>
        <Cell ss:StyleID="s1">
          <Data ss:Type="Number">50050.4</Data>
        </Cell>
      </Row>
      <Row>
        <Cell>
          <Data ss:Type="String">R040-1</Data>
        </Cell>
        <Cell ss:StyleID="s1">
          <Data ss:Type="Number">2</Data>
        </Cell>
        <Cell ss:StyleID="s1">
          <Data ss:Type="String">G02</Data>
        </Cell>
        <Cell ss:StyleID="s1">
          <Data ss:Type="Number">7</Data>
        </Cell>
        <Cell ss:StyleID="s1">
          <Data ss:Type="Number">2</Data>
        </Cell>
        <Cell ss:StyleID="s1">
          <Data ss:Type="String">G02</Data>
        </Cell>
        <Cell ss:StyleID="s1">
          <Data ss:Type="Number">7</Data>
        </Cell>
        <Cell ss:StyleID="s1">
          <Data ss:Type="Number">2</Data>
        </Cell>
        <Cell ss:StyleID="s112">
          <Data ss:Type="Number">3</Data>
        </Cell>
        <Cell ss:StyleID="s102">
          <Data ss:Type="String">Ho</Data>
        </Cell>
        <Cell ss:StyleID="s112">
          <Data ss:Type="Number">1</Data>
        </Cell>
        <Cell ss:StyleID="s112">
          <Data ss:Type="Number">6</Data>
        </Cell>
        <Cell ss:StyleID="s2">
          <Data ss:Type="DateTime">2023-08-02T15:05:46.187</Data>
        </Cell>
        <Cell ss:StyleID="s1">
          <Data ss:Type="Number">72.01972509871</Data>
        </Cell>
        <Cell ss:StyleID="s1">
          <Data ss:Type="String">µM</Data>
        </Cell>
        <Cell ss:StyleID="s1">
          <Data ss:Type="Number">36.4</Data>
        </Cell>
        <Cell ss:StyleID="s1">
          <Data ss:Type="String">nL</Data>
        </Cell>
        <Cell ss:StyleID="s1">
          <Data ss:Type="Number">50036.4</Data>
        </Cell>
      </Row>
      <Row>
        <Cell>
          <Data ss:Type="String">R040-1</Data>
        </Cell>
        <Cell ss:StyleID="s1">
          <Data ss:Type="Number">2</Data>
        </Cell>
        <Cell ss:StyleID="s1">
          <Data ss:Type="String">G03</Data>
        </Cell>
        <Cell ss:StyleID="s1">
          <Data ss:Type="Number">7</Data>
        </Cell>
        <Cell ss:StyleID="s1">
          <Data ss:Type="Number">3</Data>
        </Cell>
        <Cell ss:StyleID="s1">
          <Data ss:Type="String">G03</Data>
        </Cell>
        <Cell ss:StyleID="s1">
          <Data ss:Type="Number">7</Data>
        </Cell>
        <Cell ss:StyleID="s1">
          <Data ss:Type="Number">3</Data>
        </Cell>
        <Cell ss:StyleID="s112">
          <Data ss:Type="Number">3</Data>
        </Cell>
        <Cell ss:StyleID="s102">
          <Data ss:Type="String">Ho</Data>
        </Cell>
        <Cell ss:StyleID="s112">
          <Data ss:Type="Number">1</Data>
        </Cell>
        <Cell ss:StyleID="s112">
          <Data ss:Type="Number">6</Data>
        </Cell>
        <Cell ss:StyleID="s2">
          <Data ss:Type="DateTime">2023-08-02T15:05:46.383</Data>
        </Cell>
        <Cell ss:StyleID="s1">
          <Data ss:Type="Number">52.08643289665</Data>
        </Cell>
        <Cell ss:StyleID="s1">
          <Data ss:Type="String">µM</Data>
        </Cell>
        <Cell ss:StyleID="s1">
          <Data ss:Type="Number">26.32</Data>
        </Cell>
        <Cell ss:StyleID="s1">
          <Data ss:Type="String">nL</Data>
        </Cell>
        <Cell ss:StyleID="s1">
          <Data ss:Type="Number">50026.32</Data>
        </Cell>
      </Row>
      <Row>
        <Cell>
          <Data ss:Type="String">R040-1</Data>
        </Cell>
        <Cell ss:StyleID="s1">
          <Data ss:Type="Number">2</Data>
        </Cell>
        <Cell ss:StyleID="s1">
          <Data ss:Type="String">G04</Data>
        </Cell>
        <Cell ss:StyleID="s1">
          <Data ss:Type="Number">7</Data>
        </Cell>
        <Cell ss:StyleID="s1">
          <Data ss:Type="Number">4</Data>
        </Cell>
        <Cell ss:StyleID="s1">
          <Data ss:Type="String">G04</Data>
        </Cell>
        <Cell ss:StyleID="s1">
          <Data ss:Type="Number">7</Data>
        </Cell>
        <Cell ss:StyleID="s1">
          <Data ss:Type="Number">4</Data>
        </Cell>
        <Cell ss:StyleID="s112">
          <Data ss:Type="Number">3</Data>
        </Cell>
        <Cell ss:StyleID="s102">
          <Data ss:Type="String">Ho</Data>
        </Cell>
        <Cell ss:StyleID="s112">
          <Data ss:Type="Number">1</Data>
        </Cell>
        <Cell ss:StyleID="s112">
          <Data ss:Type="Number">6</Data>
        </Cell>
        <Cell ss:StyleID="s2">
          <Data ss:Type="DateTime">2023-08-02T15:05:46.575</Data>
        </Cell>
        <Cell ss:StyleID="s1">
          <Data ss:Type="Number">36.57669117946</Data>
        </Cell>
        <Cell ss:StyleID="s1">
          <Data ss:Type="String">µM</Data>
        </Cell>
        <Cell ss:StyleID="s1">
          <Data ss:Type="Number">18.48</Data>
        </Cell>
        <Cell ss:StyleID="s1">
          <Data ss:Type="String">nL</Data>
        </Cell>
        <Cell ss:StyleID="s1">
          <Data ss:Type="Number">50018.48</Data>
        </Cell>
      </Row>
      <Row>
        <Cell>
          <Data ss:Type="String">R040-1</Data>
        </Cell>
        <Cell ss:StyleID="s1">
          <Data ss:Type="Number">2</Data>
        </Cell>
        <Cell ss:StyleID="s1">
          <Data ss:Type="String">G05</Data>
        </Cell>
        <Cell ss:StyleID="s1">
          <Data ss:Type="Number">7</Data>
        </Cell>
        <Cell ss:StyleID="s1">
          <Data ss:Type="Number">5</Data>
        </Cell>
        <Cell ss:StyleID="s1">
          <Data ss:Type="String">G05</Data>
        </Cell>
        <Cell ss:StyleID="s1">
          <Data ss:Type="Number">7</Data>
        </Cell>
        <Cell ss:StyleID="s1">
          <Data ss:Type="Number">5</Data>
        </Cell>
        <Cell ss:StyleID="s112">
          <Data ss:Type="Number">3</Data>
        </Cell>
        <Cell ss:StyleID="s102">
          <Data ss:Type="String">Ho</Data>
        </Cell>
        <Cell ss:StyleID="s112">
          <Data ss:Type="Number">1</Data>
        </Cell>
        <Cell ss:StyleID="s112">
          <Data ss:Type="Number">6</Data>
        </Cell>
        <Cell ss:StyleID="s2">
          <Data ss:Type="DateTime">2023-08-02T15:05:46.764</Data>
        </Cell>
        <Cell ss:StyleID="s1">
          <Data ss:Type="Number">26.60403493488</Data>
        </Cell>
        <Cell ss:StyleID="s1">
          <Data ss:Type="String">µM</Data>
        </Cell>
        <Cell ss:StyleID="s1">
          <Data ss:Type="Number">13.44</Data>
        </Cell>
        <Cell ss:StyleID="s1">
          <Data ss:Type="String">nL</Data>
        </Cell>
        <Cell ss:StyleID="s1">
          <Data ss:Type="Number">50013.44</Data>
        </Cell>
      </Row>
      <Row>
        <Cell>
          <Data ss:Type="String">R040-1</Data>
        </Cell>
        <Cell ss:StyleID="s1">
          <Data ss:Type="Number">2</Data>
        </Cell>
        <Cell ss:StyleID="s1">
          <Data ss:Type="String">G06</Data>
        </Cell>
        <Cell ss:StyleID="s1">
          <Data ss:Type="Number">7</Data>
        </Cell>
        <Cell ss:StyleID="s1">
          <Data ss:Type="Number">6</Data>
        </Cell>
        <Cell ss:StyleID="s1">
          <Data ss:Type="String">G06</Data>
        </Cell>
        <Cell ss:StyleID="s1">
          <Data ss:Type="Number">7</Data>
        </Cell>
        <Cell ss:StyleID="s1">
          <Data ss:Type="Number">6</Data>
        </Cell>
        <Cell ss:StyleID="s112">
          <Data ss:Type="Number">3</Data>
        </Cell>
        <Cell ss:StyleID="s102">
          <Data ss:Type="String">Ho</Data>
        </Cell>
        <Cell ss:StyleID="s112">
          <Data ss:Type="Number">1</Data>
        </Cell>
        <Cell ss:StyleID="s112">
          <Data ss:Type="Number">6</Data>
        </Cell>
        <Cell ss:StyleID="s2">
          <Data ss:Type="DateTime">2023-08-02T15:05:46.949</Data>
        </Cell>
        <Cell ss:StyleID="s1">
          <Data ss:Type="Number">18.84595273191</Data>
        </Cell>
        <Cell ss:StyleID="s1">
          <Data ss:Type="String">µM</Data>
        </Cell>
        <Cell ss:StyleID="s1">
          <Data ss:Type="Number">9.52</Data>
        </Cell>
        <Cell ss:StyleID="s1">
          <Data ss:Type="String">nL</Data>
        </Cell>
        <Cell ss:StyleID="s1">
          <Data ss:Type="Number">50009.52</Data>
        </Cell>
      </Row>
      <Row>
        <Cell>
          <Data ss:Type="String">R040-1</Data>
        </Cell>
        <Cell ss:StyleID="s1">
          <Data ss:Type="Number">2</Data>
        </Cell>
        <Cell ss:StyleID="s1">
          <Data ss:Type="String">G07</Data>
        </Cell>
        <Cell ss:StyleID="s1">
          <Data ss:Type="Number">7</Data>
        </Cell>
        <Cell ss:StyleID="s1">
          <Data ss:Type="Number">7</Data>
        </Cell>
        <Cell ss:StyleID="s1">
          <Data ss:Type="String">G07</Data>
        </Cell>
        <Cell ss:StyleID="s1">
          <Data ss:Type="Number">7</Data>
        </Cell>
        <Cell ss:StyleID="s1">
          <Data ss:Type="Number">7</Data>
        </Cell>
        <Cell ss:StyleID="s112">
          <Data ss:Type="Number">3</Data>
        </Cell>
        <Cell ss:StyleID="s102">
          <Data ss:Type="String">Ho</Data>
        </Cell>
        <Cell ss:StyleID="s112">
          <Data ss:Type="Number">1</Data>
        </Cell>
        <Cell ss:StyleID="s112">
          <Data ss:Type="Number">6</Data>
        </Cell>
        <Cell ss:StyleID="s2">
          <Data ss:Type="DateTime">2023-08-02T15:05:47.131</Data>
        </Cell>
        <Cell ss:StyleID="s1">
          <Data ss:Type="Number">13.30374987694</Data>
        </Cell>
        <Cell ss:StyleID="s1">
          <Data ss:Type="String">µM</Data>
        </Cell>
        <Cell ss:StyleID="s1">
          <Data ss:Type="Number">6.72</Data>
        </Cell>
        <Cell ss:StyleID="s1">
          <Data ss:Type="String">nL</Data>
        </Cell>
        <Cell ss:StyleID="s1">
          <Data ss:Type="Number">50006.72</Data>
        </Cell>
      </Row>
      <Row>
        <Cell>
          <Data ss:Type="String">R040-1</Data>
        </Cell>
        <Cell ss:StyleID="s1">
          <Data ss:Type="Number">2</Data>
        </Cell>
        <Cell ss:StyleID="s1">
          <Data ss:Type="String">G08</Data>
        </Cell>
        <Cell ss:StyleID="s1">
          <Data ss:Type="Number">7</Data>
        </Cell>
        <Cell ss:StyleID="s1">
          <Data ss:Type="Number">8</Data>
        </Cell>
        <Cell ss:StyleID="s1">
          <Data ss:Type="String">G08</Data>
        </Cell>
        <Cell ss:StyleID="s1">
          <Data ss:Type="Number">7</Data>
        </Cell>
        <Cell ss:StyleID="s1">
          <Data ss:Type="Number">8</Data>
        </Cell>
        <Cell ss:StyleID="s112">
          <Data ss:Type="Number">3</Data>
        </Cell>
        <Cell ss:StyleID="s102">
          <Data ss:Type="String">Ho</Data>
        </Cell>
        <Cell ss:StyleID="s112">
          <Data ss:Type="Number">1</Data>
        </Cell>
        <Cell ss:StyleID="s112">
          <Data ss:Type="Number">6</Data>
        </Cell>
        <Cell ss:StyleID="s2">
          <Data ss:Type="DateTime">2023-08-02T15:05:47.314</Data>
        </Cell>
        <Cell ss:StyleID="s1">
          <Data ss:Type="Number">9.978202860704</Data>
        </Cell>
        <Cell ss:StyleID="s1">
          <Data ss:Type="String">µM</Data>
        </Cell>
        <Cell ss:StyleID="s1">
          <Data ss:Type="Number">5.04</Data>
        </Cell>
        <Cell ss:StyleID="s1">
          <Data ss:Type="String">nL</Data>
        </Cell>
        <Cell ss:StyleID="s1">
          <Data ss:Type="Number">50005.04</Data>
        </Cell>
      </Row>
      <Row>
        <Cell>
          <Data ss:Type="String">R040-1</Data>
        </Cell>
        <Cell ss:StyleID="s1">
          <Data ss:Type="Number">2</Data>
        </Cell>
        <Cell ss:StyleID="s1">
          <Data ss:Type="String">G09</Data>
        </Cell>
        <Cell ss:StyleID="s1">
          <Data ss:Type="Number">7</Data>
        </Cell>
        <Cell ss:StyleID="s1">
          <Data ss:Type="Number">9</Data>
        </Cell>
        <Cell ss:StyleID="s1">
          <Data ss:Type="String">G09</Data>
        </Cell>
        <Cell ss:StyleID="s1">
          <Data ss:Type="Number">7</Data>
        </Cell>
        <Cell ss:StyleID="s1">
          <Data ss:Type="Number">9</Data>
        </Cell>
        <Cell ss:StyleID="s112">
          <Data ss:Type="Number">3</Data>
        </Cell>
        <Cell ss:StyleID="s102">
          <Data ss:Type="String">Ho</Data>
        </Cell>
        <Cell ss:StyleID="s112">
          <Data ss:Type="Number">1</Data>
        </Cell>
        <Cell ss:StyleID="s112">
          <Data ss:Type="Number">6</Data>
        </Cell>
        <Cell ss:StyleID="s2">
          <Data ss:Type="DateTime">2023-08-02T15:05:47.500</Data>
        </Cell>
        <Cell ss:StyleID="s1">
          <Data ss:Type="Number">7.099770170749</Data>
        </Cell>
        <Cell ss:StyleID="s1">
          <Data ss:Type="String">µM</Data>
        </Cell>
        <Cell ss:StyleID="s1">
          <Data ss:Type="Number">3.586</Data>
        </Cell>
        <Cell ss:StyleID="s1">
          <Data ss:Type="String">nL</Data>
        </Cell>
        <Cell ss:StyleID="s1">
          <Data ss:Type="Number">50003.586</Data>
        </Cell>
      </Row>
      <Row>
        <Cell>
          <Data ss:Type="String">R040-1</Data>
        </Cell>
        <Cell ss:StyleID="s1">
          <Data ss:Type="Number">2</Data>
        </Cell>
        <Cell ss:StyleID="s1">
          <Data ss:Type="String">G10</Data>
        </Cell>
        <Cell ss:StyleID="s1">
          <Data ss:Type="Number">7</Data>
        </Cell>
        <Cell ss:StyleID="s1">
          <Data ss:Type="Number">10</Data>
        </Cell>
        <Cell ss:StyleID="s1">
          <Data ss:Type="String">G10</Data>
        </Cell>
        <Cell ss:StyleID="s1">
          <Data ss:Type="Number">7</Data>
        </Cell>
        <Cell ss:StyleID="s1">
          <Data ss:Type="Number">10</Data>
        </Cell>
        <Cell ss:StyleID="s112">
          <Data ss:Type="Number">3</Data>
        </Cell>
        <Cell ss:StyleID="s102">
          <Data ss:Type="String">Ho</Data>
        </Cell>
        <Cell ss:StyleID="s112">
          <Data ss:Type="Number">1</Data>
        </Cell>
        <Cell ss:StyleID="s112">
          <Data ss:Type="Number">6</Data>
        </Cell>
        <Cell ss:StyleID="s2">
          <Data ss:Type="DateTime">2023-08-02T15:05:47.760</Data>
        </Cell>
        <Cell ss:StyleID="s1">
          <Data ss:Type="Number">5.118035904656</Data>
        </Cell>
        <Cell ss:StyleID="s1">
          <Data ss:Type="String">µM</Data>
        </Cell>
        <Cell ss:StyleID="s1">
          <Data ss:Type="Number">2.585</Data>
        </Cell>
        <Cell ss:StyleID="s1">
          <Data ss:Type="String">nL</Data>
        </Cell>
        <Cell ss:StyleID="s1">
          <Data ss:Type="Number">50002.585</Data>
        </Cell>
      </Row>
      <Row>
        <Cell>
          <Data ss:Type="String">R040-1</Data>
        </Cell>
        <Cell ss:StyleID="s1">
          <Data ss:Type="Number">2</Data>
        </Cell>
        <Cell ss:StyleID="s1">
          <Data ss:Type="String">G11</Data>
        </Cell>
        <Cell ss:StyleID="s1">
          <Data ss:Type="Number">7</Data>
        </Cell>
        <Cell ss:StyleID="s1">
          <Data ss:Type="Number">11</Data>
        </Cell>
        <Cell ss:StyleID="s1">
          <Data ss:Type="String">G11</Data>
        </Cell>
        <Cell ss:StyleID="s1">
          <Data ss:Type="Number">7</Data>
        </Cell>
        <Cell ss:StyleID="s1">
          <Data ss:Type="Number">11</Data>
        </Cell>
        <Cell ss:StyleID="s112">
          <Data ss:Type="Number">3</Data>
        </Cell>
        <Cell ss:StyleID="s102">
          <Data ss:Type="String">Ho</Data>
        </Cell>
        <Cell ss:StyleID="s112">
          <Data ss:Type="Number">1</Data>
        </Cell>
        <Cell ss:StyleID="s112">
          <Data ss:Type="Number">6</Data>
        </Cell>
        <Cell ss:StyleID="s2">
          <Data ss:Type="DateTime">2023-08-02T15:05:47.999</Data>
        </Cell>
        <Cell ss:StyleID="s1">
          <Data ss:Type="Number">3.680683521937</Data>
        </Cell>
        <Cell ss:StyleID="s1">
          <Data ss:Type="String">µM</Data>
        </Cell>
        <Cell ss:StyleID="s1">
          <Data ss:Type="Number">1.859</Data>
        </Cell>
        <Cell ss:StyleID="s1">
          <Data ss:Type="String">nL</Data>
        </Cell>
        <Cell ss:StyleID="s1">
          <Data ss:Type="Number">50001.859</Data>
        </Cell>
      </Row>
      <Row>
        <Cell>
          <Data ss:Type="String">R040-1</Data>
        </Cell>
        <Cell ss:StyleID="s1">
          <Data ss:Type="Number">2</Data>
        </Cell>
        <Cell ss:StyleID="s1">
          <Data ss:Type="String">G12</Data>
        </Cell>
        <Cell ss:StyleID="s1">
          <Data ss:Type="Number">7</Data>
        </Cell>
        <Cell ss:StyleID="s1">
          <Data ss:Type="Number">12</Data>
        </Cell>
        <Cell ss:StyleID="s1">
          <Data ss:Type="String">G12</Data>
        </Cell>
        <Cell ss:StyleID="s1">
          <Data ss:Type="Number">7</Data>
        </Cell>
        <Cell ss:StyleID="s1">
          <Data ss:Type="Number">12</Data>
        </Cell>
        <Cell ss:StyleID="s112">
          <Data ss:Type="Number">3</Data>
        </Cell>
        <Cell ss:StyleID="s102">
          <Data ss:Type="String">Ho</Data>
        </Cell>
        <Cell ss:StyleID="s112">
          <Data ss:Type="Number">1</Data>
        </Cell>
        <Cell ss:StyleID="s112">
          <Data ss:Type="Number">6</Data>
        </Cell>
        <Cell ss:StyleID="s2">
          <Data ss:Type="DateTime">2023-08-02T15:05:48.218</Data>
        </Cell>
        <Cell ss:StyleID="s1">
          <Data ss:Type="Number">2.635309782881</Data>
        </Cell>
        <Cell ss:StyleID="s1">
          <Data ss:Type="String">µM</Data>
        </Cell>
        <Cell ss:StyleID="s1">
          <Data ss:Type="Number">1.331</Data>
        </Cell>
        <Cell ss:StyleID="s1">
          <Data ss:Type="String">nL</Data>
        </Cell>
        <Cell ss:StyleID="s1">
          <Data ss:Type="Number">50001.331</Data>
        </Cell>
      </Row>
      <Row>
        <Cell>
          <Data ss:Type="String">R040-1</Data>
        </Cell>
        <Cell ss:StyleID="s1">
          <Data ss:Type="Number">2</Data>
        </Cell>
        <Cell ss:StyleID="s1">
          <Data ss:Type="String">G13</Data>
        </Cell>
        <Cell ss:StyleID="s1">
          <Data ss:Type="Number">7</Data>
        </Cell>
        <Cell ss:StyleID="s1">
          <Data ss:Type="Number">13</Data>
        </Cell>
        <Cell ss:StyleID="s1">
          <Data ss:Type="String">G13</Data>
        </Cell>
        <Cell ss:StyleID="s1">
          <Data ss:Type="Number">7</Data>
        </Cell>
        <Cell ss:StyleID="s1">
          <Data ss:Type="Number">13</Data>
        </Cell>
        <Cell ss:StyleID="s112">
          <Data ss:Type="Number">3</Data>
        </Cell>
        <Cell ss:StyleID="s102">
          <Data ss:Type="String">Ho</Data>
        </Cell>
        <Cell ss:StyleID="s112">
          <Data ss:Type="Number">1</Data>
        </Cell>
        <Cell ss:StyleID="s112">
          <Data ss:Type="Number">6</Data>
        </Cell>
        <Cell ss:StyleID="s2">
          <Data ss:Type="DateTime">2023-08-02T15:05:48.429</Data>
        </Cell>
        <Cell ss:StyleID="s1">
          <Data ss:Type="Number">1.89482372085</Data>
        </Cell>
        <Cell ss:StyleID="s1">
          <Data ss:Type="String">µM</Data>
        </Cell>
        <Cell ss:StyleID="s1">
          <Data ss:Type="Number">0.957</Data>
        </Cell>
        <Cell ss:StyleID="s1">
          <Data ss:Type="String">nL</Data>
        </Cell>
        <Cell ss:StyleID="s1">
          <Data ss:Type="Number">50000.957</Data>
        </Cell>
      </Row>
      <Row>
        <Cell>
          <Data ss:Type="String">R040-1</Data>
        </Cell>
        <Cell ss:StyleID="s1">
          <Data ss:Type="Number">2</Data>
        </Cell>
        <Cell ss:StyleID="s1">
          <Data ss:Type="String">G14</Data>
        </Cell>
        <Cell ss:StyleID="s1">
          <Data ss:Type="Number">7</Data>
        </Cell>
        <Cell ss:StyleID="s1">
          <Data ss:Type="Number">14</Data>
        </Cell>
        <Cell ss:StyleID="s1">
          <Data ss:Type="String">G14</Data>
        </Cell>
        <Cell ss:StyleID="s1">
          <Data ss:Type="Number">7</Data>
        </Cell>
        <Cell ss:StyleID="s1">
          <Data ss:Type="Number">14</Data>
        </Cell>
        <Cell ss:StyleID="s112">
          <Data ss:Type="Number">3</Data>
        </Cell>
        <Cell ss:StyleID="s102">
          <Data ss:Type="String">Ho</Data>
        </Cell>
        <Cell ss:StyleID="s112">
          <Data ss:Type="Number">1</Data>
        </Cell>
        <Cell ss:StyleID="s112">
          <Data ss:Type="Number">6</Data>
        </Cell>
        <Cell ss:StyleID="s2">
          <Data ss:Type="DateTime">2023-08-02T15:05:48.633</Data>
        </Cell>
        <Cell ss:StyleID="s1">
          <Data ss:Type="Number">1.372121121926</Data>
        </Cell>
        <Cell ss:StyleID="s1">
          <Data ss:Type="String">µM</Data>
        </Cell>
        <Cell ss:StyleID="s1">
          <Data ss:Type="Number">0.693</Data>
        </Cell>
        <Cell ss:StyleID="s1">
          <Data ss:Type="String">nL</Data>
        </Cell>
        <Cell ss:StyleID="s1">
          <Data ss:Type="Number">50000.693</Data>
        </Cell>
      </Row>
      <Row>
        <Cell>
          <Data ss:Type="String">R040-1</Data>
        </Cell>
        <Cell ss:StyleID="s1">
          <Data ss:Type="Number">2</Data>
        </Cell>
        <Cell ss:StyleID="s1">
          <Data ss:Type="String">G15</Data>
        </Cell>
        <Cell ss:StyleID="s1">
          <Data ss:Type="Number">7</Data>
        </Cell>
        <Cell ss:StyleID="s1">
          <Data ss:Type="Number">15</Data>
        </Cell>
        <Cell ss:StyleID="s1">
          <Data ss:Type="String">G15</Data>
        </Cell>
        <Cell ss:StyleID="s1">
          <Data ss:Type="Number">7</Data>
        </Cell>
        <Cell ss:StyleID="s1">
          <Data ss:Type="Number">15</Data>
        </Cell>
        <Cell ss:StyleID="s112">
          <Data ss:Type="Number">3</Data>
        </Cell>
        <Cell ss:StyleID="s102">
          <Data ss:Type="String">Ho</Data>
        </Cell>
        <Cell ss:StyleID="s112">
          <Data ss:Type="Number">1</Data>
        </Cell>
        <Cell ss:StyleID="s112">
          <Data ss:Type="Number">6</Data>
        </Cell>
        <Cell ss:StyleID="s2">
          <Data ss:Type="DateTime">2023-08-02T15:05:48.831</Data>
        </Cell>
        <Cell ss:StyleID="s1">
          <Data ss:Type="Number">0.9800903103454</Data>
        </Cell>
        <Cell ss:StyleID="s1">
          <Data ss:Type="String">µM</Data>
        </Cell>
        <Cell ss:StyleID="s1">
          <Data ss:Type="Number">0.495</Data>
        </Cell>
        <Cell ss:StyleID="s1">
          <Data ss:Type="String">nL</Data>
        </Cell>
        <Cell ss:StyleID="s1">
          <Data ss:Type="Number">50000.495</Data>
        </Cell>
      </Row>
      <Row>
        <Cell>
          <Data ss:Type="String">R040-1</Data>
        </Cell>
        <Cell ss:StyleID="s1">
          <Data ss:Type="Number">2</Data>
        </Cell>
        <Cell ss:StyleID="s1">
          <Data ss:Type="String">G16</Data>
        </Cell>
        <Cell ss:StyleID="s1">
          <Data ss:Type="Number">7</Data>
        </Cell>
        <Cell ss:StyleID="s1">
          <Data ss:Type="Number">16</Data>
        </Cell>
        <Cell ss:StyleID="s1">
          <Data ss:Type="String">G16</Data>
        </Cell>
        <Cell ss:StyleID="s1">
          <Data ss:Type="Number">7</Data>
        </Cell>
        <Cell ss:StyleID="s1">
          <Data ss:Type="Number">16</Data>
        </Cell>
        <Cell ss:StyleID="s112">
          <Data ss:Type="Number">3</Data>
        </Cell>
        <Cell ss:StyleID="s102">
          <Data ss:Type="String">Ho</Data>
        </Cell>
        <Cell ss:StyleID="s112">
          <Data ss:Type="Number">1</Data>
        </Cell>
        <Cell ss:StyleID="s112">
          <Data ss:Type="Number">6</Data>
        </Cell>
        <Cell ss:StyleID="s2">
          <Data ss:Type="DateTime">2023-08-02T15:05:49.021</Data>
        </Cell>
        <Cell ss:StyleID="s1">
          <Data ss:Type="Number">0.6969550486466</Data>
        </Cell>
        <Cell ss:StyleID="s1">
          <Data ss:Type="String">µM</Data>
        </Cell>
        <Cell ss:StyleID="s1">
          <Data ss:Type="Number">0.352</Data>
        </Cell>
        <Cell ss:StyleID="s1">
          <Data ss:Type="String">nL</Data>
        </Cell>
        <Cell ss:StyleID="s1">
          <Data ss:Type="Number">50000.352</Data>
        </Cell>
      </Row>
      <Row>
        <Cell>
          <Data ss:Type="String">R040-1</Data>
        </Cell>
        <Cell ss:StyleID="s1">
          <Data ss:Type="Number">2</Data>
        </Cell>
        <Cell ss:StyleID="s1">
          <Data ss:Type="String">G17</Data>
        </Cell>
        <Cell ss:StyleID="s1">
          <Data ss:Type="Number">7</Data>
        </Cell>
        <Cell ss:StyleID="s1">
          <Data ss:Type="Number">17</Data>
        </Cell>
        <Cell ss:StyleID="s1">
          <Data ss:Type="String">G17</Data>
        </Cell>
        <Cell ss:StyleID="s1">
          <Data ss:Type="Number">7</Data>
        </Cell>
        <Cell ss:StyleID="s1">
          <Data ss:Type="Number">17</Data>
        </Cell>
        <Cell ss:StyleID="s112">
          <Data ss:Type="Number">3</Data>
        </Cell>
        <Cell ss:StyleID="s102">
          <Data ss:Type="String">Ho</Data>
        </Cell>
        <Cell ss:StyleID="s112">
          <Data ss:Type="Number">1</Data>
        </Cell>
        <Cell ss:StyleID="s112">
          <Data ss:Type="Number">6</Data>
        </Cell>
        <Cell ss:StyleID="s2">
          <Data ss:Type="DateTime">2023-08-02T15:05:49.213</Data>
        </Cell>
        <Cell ss:StyleID="s1">
          <Data ss:Type="Number">0.5009374427122</Data>
        </Cell>
        <Cell ss:StyleID="s1">
          <Data ss:Type="String">µM</Data>
        </Cell>
        <Cell ss:StyleID="s1">
          <Data ss:Type="Number">0.253</Data>
        </Cell>
        <Cell ss:StyleID="s1">
          <Data ss:Type="String">nL</Data>
        </Cell>
        <Cell ss:StyleID="s1">
          <Data ss:Type="Number">50000.253</Data>
        </Cell>
      </Row>
      <Row>
        <Cell>
          <Data ss:Type="String">R040-1</Data>
        </Cell>
        <Cell ss:StyleID="s1">
          <Data ss:Type="Number">2</Data>
        </Cell>
        <Cell ss:StyleID="s1">
          <Data ss:Type="String">G18</Data>
        </Cell>
        <Cell ss:StyleID="s1">
          <Data ss:Type="Number">7</Data>
        </Cell>
        <Cell ss:StyleID="s1">
          <Data ss:Type="Number">18</Data>
        </Cell>
        <Cell ss:StyleID="s1">
          <Data ss:Type="String">G18</Data>
        </Cell>
        <Cell ss:StyleID="s1">
          <Data ss:Type="Number">7</Data>
        </Cell>
        <Cell ss:StyleID="s1">
          <Data ss:Type="Number">18</Data>
        </Cell>
        <Cell ss:StyleID="s112">
          <Data ss:Type="Number">3</Data>
        </Cell>
        <Cell ss:StyleID="s102">
          <Data ss:Type="String">Ho</Data>
        </Cell>
        <Cell ss:StyleID="s112">
          <Data ss:Type="Number">1</Data>
        </Cell>
        <Cell ss:StyleID="s112">
          <Data ss:Type="Number">6</Data>
        </Cell>
        <Cell ss:StyleID="s2">
          <Data ss:Type="DateTime">2023-08-02T15:05:49.404</Data>
        </Cell>
        <Cell ss:StyleID="s1">
          <Data ss:Type="Number">0.3702586417545</Data>
        </Cell>
        <Cell ss:StyleID="s1">
          <Data ss:Type="String">µM</Data>
        </Cell>
        <Cell ss:StyleID="s1">
          <Data ss:Type="Number">0.187</Data>
        </Cell>
        <Cell ss:StyleID="s1">
          <Data ss:Type="String">nL</Data>
        </Cell>
        <Cell ss:StyleID="s1">
          <Data ss:Type="Number">50000.187</Data>
        </Cell>
      </Row>
      <Row>
        <Cell>
          <Data ss:Type="String">R040-1</Data>
        </Cell>
        <Cell ss:StyleID="s1">
          <Data ss:Type="Number">2</Data>
        </Cell>
        <Cell ss:StyleID="s1">
          <Data ss:Type="String">G19</Data>
        </Cell>
        <Cell ss:StyleID="s1">
          <Data ss:Type="Number">7</Data>
        </Cell>
        <Cell ss:StyleID="s1">
          <Data ss:Type="Number">19</Data>
        </Cell>
        <Cell ss:StyleID="s1">
          <Data ss:Type="String">G19</Data>
        </Cell>
        <Cell ss:StyleID="s1">
          <Data ss:Type="Number">7</Data>
        </Cell>
        <Cell ss:StyleID="s1">
          <Data ss:Type="Number">19</Data>
        </Cell>
        <Cell ss:StyleID="s112">
          <Data ss:Type="Number">3</Data>
        </Cell>
        <Cell ss:StyleID="s102">
          <Data ss:Type="String">Ho</Data>
        </Cell>
        <Cell ss:StyleID="s112">
          <Data ss:Type="Number">1</Data>
        </Cell>
        <Cell ss:StyleID="s112">
          <Data ss:Type="Number">6</Data>
        </Cell>
        <Cell ss:StyleID="s2">
          <Data ss:Type="DateTime">2023-08-02T15:05:49.588</Data>
        </Cell>
        <Cell ss:StyleID="s1">
          <Data ss:Type="Number">0.2613593110495</Data>
        </Cell>
        <Cell ss:StyleID="s1">
          <Data ss:Type="String">µM</Data>
        </Cell>
        <Cell ss:StyleID="s1">
          <Data ss:Type="Number">0.132</Data>
        </Cell>
        <Cell ss:StyleID="s1">
          <Data ss:Type="String">nL</Data>
        </Cell>
        <Cell ss:StyleID="s1">
          <Data ss:Type="Number">50000.132</Data>
        </Cell>
      </Row>
      <Row>
        <Cell>
          <Data ss:Type="String">R040-1</Data>
        </Cell>
        <Cell ss:StyleID="s1">
          <Data ss:Type="Number">2</Data>
        </Cell>
        <Cell ss:StyleID="s1">
          <Data ss:Type="String">G20</Data>
        </Cell>
        <Cell ss:StyleID="s1">
          <Data ss:Type="Number">7</Data>
        </Cell>
        <Cell ss:StyleID="s1">
          <Data ss:Type="Number">20</Data>
        </Cell>
        <Cell ss:StyleID="s1">
          <Data ss:Type="String">G20</Data>
        </Cell>
        <Cell ss:StyleID="s1">
          <Data ss:Type="Number">7</Data>
        </Cell>
        <Cell ss:StyleID="s1">
          <Data ss:Type="Number">20</Data>
        </Cell>
        <Cell ss:StyleID="s112">
          <Data ss:Type="Number">3</Data>
        </Cell>
        <Cell ss:StyleID="s102">
          <Data ss:Type="String">Ho</Data>
        </Cell>
        <Cell ss:StyleID="s112">
          <Data ss:Type="Number">1</Data>
        </Cell>
        <Cell ss:StyleID="s112">
          <Data ss:Type="Number">6</Data>
        </Cell>
        <Cell ss:StyleID="s2">
          <Data ss:Type="DateTime">2023-08-02T15:05:49.772</Data>
        </Cell>
        <Cell ss:StyleID="s1">
          <Data ss:Type="Number">0.1960196286986</Data>
        </Cell>
        <Cell ss:StyleID="s1">
          <Data ss:Type="String">µM</Data>
        </Cell>
        <Cell ss:StyleID="s1">
          <Data ss:Type="Number">0.099</Data>
        </Cell>
        <Cell ss:StyleID="s1">
          <Data ss:Type="String">nL</Data>
        </Cell>
        <Cell ss:StyleID="s1">
          <Data ss:Type="Number">50000.099</Data>
        </Cell>
      </Row>
      <Row>
        <Cell>
          <Data ss:Type="String">R040-1</Data>
        </Cell>
        <Cell ss:StyleID="s1">
          <Data ss:Type="Number">2</Data>
        </Cell>
        <Cell ss:StyleID="s1">
          <Data ss:Type="String">G21</Data>
        </Cell>
        <Cell ss:StyleID="s1">
          <Data ss:Type="Number">7</Data>
        </Cell>
        <Cell ss:StyleID="s1">
          <Data ss:Type="Number">21</Data>
        </Cell>
        <Cell ss:StyleID="s1">
          <Data ss:Type="String">G21</Data>
        </Cell>
        <Cell ss:StyleID="s1">
          <Data ss:Type="Number">7</Data>
        </Cell>
        <Cell ss:StyleID="s1">
          <Data ss:Type="Number">21</Data>
        </Cell>
        <Cell ss:StyleID="s112">
          <Data ss:Type="Number">3</Data>
        </Cell>
        <Cell ss:StyleID="s102">
          <Data ss:Type="String">Ho</Data>
        </Cell>
        <Cell ss:StyleID="s112">
          <Data ss:Type="Number">1</Data>
        </Cell>
        <Cell ss:StyleID="s112">
          <Data ss:Type="Number">6</Data>
        </Cell>
        <Cell ss:StyleID="s2">
          <Data ss:Type="DateTime">2023-08-02T15:05:49.958</Data>
        </Cell>
        <Cell ss:StyleID="s1">
          <Data ss:Type="Number">0.130679822126</Data>
        </Cell>
        <Cell ss:StyleID="s1">
          <Data ss:Type="String">µM</Data>
        </Cell>
        <Cell ss:StyleID="s1">
          <Data ss:Type="Number">0.066</Data>
        </Cell>
        <Cell ss:StyleID="s1">
          <Data ss:Type="String">nL</Data>
        </Cell>
        <Cell ss:StyleID="s1">
          <Data ss:Type="Number">50000.066</Data>
        </Cell>
      </Row>
      <Row>
        <Cell>
          <Data ss:Type="String">R040-1</Data>
        </Cell>
        <Cell ss:StyleID="s1">
          <Data ss:Type="Number">2</Data>
        </Cell>
        <Cell ss:StyleID="s1">
          <Data ss:Type="String">G22</Data>
        </Cell>
        <Cell ss:StyleID="s1">
          <Data ss:Type="Number">7</Data>
        </Cell>
        <Cell ss:StyleID="s1">
          <Data ss:Type="Number">22</Data>
        </Cell>
        <Cell ss:StyleID="s1">
          <Data ss:Type="String">G22</Data>
        </Cell>
        <Cell ss:StyleID="s1">
          <Data ss:Type="Number">7</Data>
        </Cell>
        <Cell ss:StyleID="s1">
          <Data ss:Type="Number">22</Data>
        </Cell>
        <Cell ss:StyleID="s112">
          <Data ss:Type="Number">3</Data>
        </Cell>
        <Cell ss:StyleID="s102">
          <Data ss:Type="String">Ho</Data>
        </Cell>
        <Cell ss:StyleID="s112">
          <Data ss:Type="Number">1</Data>
        </Cell>
        <Cell ss:StyleID="s112">
          <Data ss:Type="Number">6</Data>
        </Cell>
        <Cell ss:StyleID="s2">
          <Data ss:Type="DateTime">2023-08-02T15:05:50.144</Data>
        </Cell>
        <Cell ss:StyleID="s1">
          <Data ss:Type="Number">0.08711991478847</Data>
        </Cell>
        <Cell ss:StyleID="s1">
          <Data ss:Type="String">µM</Data>
        </Cell>
        <Cell ss:StyleID="s1">
          <Data ss:Type="Number">0.044</Data>
        </Cell>
        <Cell ss:StyleID="s1">
          <Data ss:Type="String">nL</Data>
        </Cell>
        <Cell ss:StyleID="s1">
          <Data ss:Type="Number">50000.044</Data>
        </Cell>
      </Row>
      <Row>
        <Cell>
          <Data ss:Type="String">R040-1</Data>
        </Cell>
        <Cell ss:StyleID="s1">
          <Data ss:Type="Number">2</Data>
        </Cell>
        <Cell ss:StyleID="s1">
          <Data ss:Type="String">G23</Data>
        </Cell>
        <Cell ss:StyleID="s1">
          <Data ss:Type="Number">7</Data>
        </Cell>
        <Cell ss:StyleID="s1">
          <Data ss:Type="Number">23</Data>
        </Cell>
        <Cell ss:StyleID="s1">
          <Data ss:Type="String">G23</Data>
        </Cell>
        <Cell ss:StyleID="s1">
          <Data ss:Type="Number">7</Data>
        </Cell>
        <Cell ss:StyleID="s1">
          <Data ss:Type="Number">23</Data>
        </Cell>
        <Cell ss:StyleID="s112">
          <Data ss:Type="Number">3</Data>
        </Cell>
        <Cell ss:StyleID="s102">
          <Data ss:Type="String">Ho</Data>
        </Cell>
        <Cell ss:StyleID="s112">
          <Data ss:Type="Number">1</Data>
        </Cell>
        <Cell ss:StyleID="s112">
          <Data ss:Type="Number">6</Data>
        </Cell>
        <Cell ss:StyleID="s2">
          <Data ss:Type="DateTime">2023-08-02T15:05:50.330</Data>
        </Cell>
        <Cell ss:StyleID="s1">
          <Data ss:Type="Number">0.06533995407632</Data>
        </Cell>
        <Cell ss:StyleID="s1">
          <Data ss:Type="String">µM</Data>
        </Cell>
        <Cell ss:StyleID="s1">
          <Data ss:Type="Number">0.033</Data>
        </Cell>
        <Cell ss:StyleID="s1">
          <Data ss:Type="String">nL</Data>
        </Cell>
        <Cell ss:StyleID="s1">
          <Data ss:Type="Number">50000.033</Data>
        </Cell>
      </Row>
      <Row>
        <Cell>
          <Data ss:Type="String">R040-1</Data>
        </Cell>
        <Cell ss:StyleID="s1">
          <Data ss:Type="Number">2</Data>
        </Cell>
        <Cell ss:StyleID="s1">
          <Data ss:Type="String">G24</Data>
        </Cell>
        <Cell ss:StyleID="s1">
          <Data ss:Type="Number">7</Data>
        </Cell>
        <Cell ss:StyleID="s1">
          <Data ss:Type="Number">24</Data>
        </Cell>
        <Cell ss:StyleID="s1">
          <Data ss:Type="String">G24</Data>
        </Cell>
        <Cell ss:StyleID="s1">
          <Data ss:Type="Number">7</Data>
        </Cell>
        <Cell ss:StyleID="s1">
          <Data ss:Type="Number">24</Data>
        </Cell>
        <Cell ss:StyleID="s112">
          <Data ss:Type="Number">3</Data>
        </Cell>
        <Cell ss:StyleID="s102">
          <Data ss:Type="String">Ho</Data>
        </Cell>
        <Cell ss:StyleID="s112">
          <Data ss:Type="Number">1</Data>
        </Cell>
        <Cell ss:StyleID="s112">
          <Data ss:Type="Number">6</Data>
        </Cell>
        <Cell ss:StyleID="s2">
          <Data ss:Type="DateTime">2023-08-02T15:05:50.519</Data>
        </Cell>
        <Cell ss:StyleID="s1">
          <Data ss:Type="Number">0.04355997800001</Data>
        </Cell>
        <Cell ss:StyleID="s1">
          <Data ss:Type="String">µM</Data>
        </Cell>
        <Cell ss:StyleID="s1">
          <Data ss:Type="Number">0.022</Data>
        </Cell>
        <Cell ss:StyleID="s1">
          <Data ss:Type="String">nL</Data>
        </Cell>
        <Cell ss:StyleID="s1">
          <Data ss:Type="Number">50000.022</Data>
        </Cell>
      </Row>
      <Row>
        <Cell>
          <Data ss:Type="String">R040-1</Data>
        </Cell>
        <Cell ss:StyleID="s1">
          <Data ss:Type="Number">2</Data>
        </Cell>
        <Cell ss:StyleID="s1">
          <Data ss:Type="String">H01</Data>
        </Cell>
        <Cell ss:StyleID="s1">
          <Data ss:Type="Number">8</Data>
        </Cell>
        <Cell ss:StyleID="s1">
          <Data ss:Type="Number">1</Data>
        </Cell>
        <Cell ss:StyleID="s1">
          <Data ss:Type="String">H01</Data>
        </Cell>
        <Cell ss:StyleID="s1">
          <Data ss:Type="Number">8</Data>
        </Cell>
        <Cell ss:StyleID="s1">
          <Data ss:Type="Number">1</Data>
        </Cell>
        <Cell ss:StyleID="s112">
          <Data ss:Type="Number">3</Data>
        </Cell>
        <Cell ss:StyleID="s102">
          <Data ss:Type="String">Ho</Data>
        </Cell>
        <Cell ss:StyleID="s112">
          <Data ss:Type="Number">1</Data>
        </Cell>
        <Cell ss:StyleID="s112">
          <Data ss:Type="Number">6</Data>
        </Cell>
        <Cell ss:StyleID="s2">
          <Data ss:Type="DateTime">2023-08-02T15:05:45.989</Data>
        </Cell>
        <Cell ss:StyleID="s1">
          <Data ss:Type="Number">99.69120010274</Data>
        </Cell>
        <Cell ss:StyleID="s1">
          <Data ss:Type="String">µM</Data>
        </Cell>
        <Cell ss:StyleID="s1">
          <Data ss:Type="Number">50.4</Data>
        </Cell>
        <Cell ss:StyleID="s1">
          <Data ss:Type="String">nL</Data>
        </Cell>
        <Cell ss:StyleID="s1">
          <Data ss:Type="Number">50050.4</Data>
        </Cell>
      </Row>
      <Row>
        <Cell>
          <Data ss:Type="String">R040-1</Data>
        </Cell>
        <Cell ss:StyleID="s1">
          <Data ss:Type="Number">2</Data>
        </Cell>
        <Cell ss:StyleID="s1">
          <Data ss:Type="String">H02</Data>
        </Cell>
        <Cell ss:StyleID="s1">
          <Data ss:Type="Number">8</Data>
        </Cell>
        <Cell ss:StyleID="s1">
          <Data ss:Type="Number">2</Data>
        </Cell>
        <Cell ss:StyleID="s1">
          <Data ss:Type="String">H02</Data>
        </Cell>
        <Cell ss:StyleID="s1">
          <Data ss:Type="Number">8</Data>
        </Cell>
        <Cell ss:StyleID="s1">
          <Data ss:Type="Number">2</Data>
        </Cell>
        <Cell ss:StyleID="s112">
          <Data ss:Type="Number">3</Data>
        </Cell>
        <Cell ss:StyleID="s102">
          <Data ss:Type="String">Ho</Data>
        </Cell>
        <Cell ss:StyleID="s112">
          <Data ss:Type="Number">1</Data>
        </Cell>
        <Cell ss:StyleID="s112">
          <Data ss:Type="Number">6</Data>
        </Cell>
        <Cell ss:StyleID="s2">
          <Data ss:Type="DateTime">2023-08-02T15:05:55.057</Data>
        </Cell>
        <Cell ss:StyleID="s1">
          <Data ss:Type="Number">72.01972509871</Data>
        </Cell>
        <Cell ss:StyleID="s1">
          <Data ss:Type="String">µM</Data>
        </Cell>
        <Cell ss:StyleID="s1">
          <Data ss:Type="Number">36.4</Data>
        </Cell>
        <Cell ss:StyleID="s1">
          <Data ss:Type="String">nL</Data>
        </Cell>
        <Cell ss:StyleID="s1">
          <Data ss:Type="Number">50036.4</Data>
        </Cell>
      </Row>
      <Row>
        <Cell>
          <Data ss:Type="String">R040-1</Data>
        </Cell>
        <Cell ss:StyleID="s1">
          <Data ss:Type="Number">2</Data>
        </Cell>
        <Cell ss:StyleID="s1">
          <Data ss:Type="String">H03</Data>
        </Cell>
        <Cell ss:StyleID="s1">
          <Data ss:Type="Number">8</Data>
        </Cell>
        <Cell ss:StyleID="s1">
          <Data ss:Type="Number">3</Data>
        </Cell>
        <Cell ss:StyleID="s1">
          <Data ss:Type="String">H03</Data>
        </Cell>
        <Cell ss:StyleID="s1">
          <Data ss:Type="Number">8</Data>
        </Cell>
        <Cell ss:StyleID="s1">
          <Data ss:Type="Number">3</Data>
        </Cell>
        <Cell ss:StyleID="s112">
          <Data ss:Type="Number">3</Data>
        </Cell>
        <Cell ss:StyleID="s102">
          <Data ss:Type="String">Ho</Data>
        </Cell>
        <Cell ss:StyleID="s112">
          <Data ss:Type="Number">1</Data>
        </Cell>
        <Cell ss:StyleID="s112">
          <Data ss:Type="Number">6</Data>
        </Cell>
        <Cell ss:StyleID="s2">
          <Data ss:Type="DateTime">2023-08-02T15:05:54.867</Data>
        </Cell>
        <Cell ss:StyleID="s1">
          <Data ss:Type="Number">52.08643289665</Data>
        </Cell>
        <Cell ss:StyleID="s1">
          <Data ss:Type="String">µM</Data>
        </Cell>
        <Cell ss:StyleID="s1">
          <Data ss:Type="Number">26.32</Data>
        </Cell>
        <Cell ss:StyleID="s1">
          <Data ss:Type="String">nL</Data>
        </Cell>
        <Cell ss:StyleID="s1">
          <Data ss:Type="Number">50026.32</Data>
        </Cell>
      </Row>
      <Row>
        <Cell>
          <Data ss:Type="String">R040-1</Data>
        </Cell>
        <Cell ss:StyleID="s1">
          <Data ss:Type="Number">2</Data>
        </Cell>
        <Cell ss:StyleID="s1">
          <Data ss:Type="String">H04</Data>
        </Cell>
        <Cell ss:StyleID="s1">
          <Data ss:Type="Number">8</Data>
        </Cell>
        <Cell ss:StyleID="s1">
          <Data ss:Type="Number">4</Data>
        </Cell>
        <Cell ss:StyleID="s1">
          <Data ss:Type="String">H04</Data>
        </Cell>
        <Cell ss:StyleID="s1">
          <Data ss:Type="Number">8</Data>
        </Cell>
        <Cell ss:StyleID="s1">
          <Data ss:Type="Number">4</Data>
        </Cell>
        <Cell ss:StyleID="s112">
          <Data ss:Type="Number">3</Data>
        </Cell>
        <Cell ss:StyleID="s102">
          <Data ss:Type="String">Ho</Data>
        </Cell>
        <Cell ss:StyleID="s112">
          <Data ss:Type="Number">1</Data>
        </Cell>
        <Cell ss:StyleID="s112">
          <Data ss:Type="Number">6</Data>
        </Cell>
        <Cell ss:StyleID="s2">
          <Data ss:Type="DateTime">2023-08-02T15:05:54.673</Data>
        </Cell>
        <Cell ss:StyleID="s1">
          <Data ss:Type="Number">36.57669117946</Data>
        </Cell>
        <Cell ss:StyleID="s1">
          <Data ss:Type="String">µM</Data>
        </Cell>
        <Cell ss:StyleID="s1">
          <Data ss:Type="Number">18.48</Data>
        </Cell>
        <Cell ss:StyleID="s1">
          <Data ss:Type="String">nL</Data>
        </Cell>
        <Cell ss:StyleID="s1">
          <Data ss:Type="Number">50018.48</Data>
        </Cell>
      </Row>
      <Row>
        <Cell>
          <Data ss:Type="String">R040-1</Data>
        </Cell>
        <Cell ss:StyleID="s1">
          <Data ss:Type="Number">2</Data>
        </Cell>
        <Cell ss:StyleID="s1">
          <Data ss:Type="String">H05</Data>
        </Cell>
        <Cell ss:StyleID="s1">
          <Data ss:Type="Number">8</Data>
        </Cell>
        <Cell ss:StyleID="s1">
          <Data ss:Type="Number">5</Data>
        </Cell>
        <Cell ss:StyleID="s1">
          <Data ss:Type="String">H05</Data>
        </Cell>
        <Cell ss:StyleID="s1">
          <Data ss:Type="Number">8</Data>
        </Cell>
        <Cell ss:StyleID="s1">
          <Data ss:Type="Number">5</Data>
        </Cell>
        <Cell ss:StyleID="s112">
          <Data ss:Type="Number">3</Data>
        </Cell>
        <Cell ss:StyleID="s102">
          <Data ss:Type="String">Ho</Data>
        </Cell>
        <Cell ss:StyleID="s112">
          <Data ss:Type="Number">1</Data>
        </Cell>
        <Cell ss:StyleID="s112">
          <Data ss:Type="Number">6</Data>
        </Cell>
        <Cell ss:StyleID="s2">
          <Data ss:Type="DateTime">2023-08-02T15:05:54.490</Data>
        </Cell>
        <Cell ss:StyleID="s1">
          <Data ss:Type="Number">26.60403493488</Data>
        </Cell>
        <Cell ss:StyleID="s1">
          <Data ss:Type="String">µM</Data>
        </Cell>
        <Cell ss:StyleID="s1">
          <Data ss:Type="Number">13.44</Data>
        </Cell>
        <Cell ss:StyleID="s1">
          <Data ss:Type="String">nL</Data>
        </Cell>
        <Cell ss:StyleID="s1">
          <Data ss:Type="Number">50013.44</Data>
        </Cell>
      </Row>
      <Row>
        <Cell>
          <Data ss:Type="String">R040-1</Data>
        </Cell>
        <Cell ss:StyleID="s1">
          <Data ss:Type="Number">2</Data>
        </Cell>
        <Cell ss:StyleID="s1">
          <Data ss:Type="String">H06</Data>
        </Cell>
        <Cell ss:StyleID="s1">
          <Data ss:Type="Number">8</Data>
        </Cell>
        <Cell ss:StyleID="s1">
          <Data ss:Type="Number">6</Data>
        </Cell>
        <Cell ss:StyleID="s1">
          <Data ss:Type="String">H06</Data>
        </Cell>
        <Cell ss:StyleID="s1">
          <Data ss:Type="Number">8</Data>
        </Cell>
        <Cell ss:StyleID="s1">
          <Data ss:Type="Number">6</Data>
        </Cell>
        <Cell ss:StyleID="s112">
          <Data ss:Type="Number">3</Data>
        </Cell>
        <Cell ss:StyleID="s102">
          <Data ss:Type="String">Ho</Data>
        </Cell>
        <Cell ss:StyleID="s112">
          <Data ss:Type="Number">1</Data>
        </Cell>
        <Cell ss:StyleID="s112">
          <Data ss:Type="Number">6</Data>
        </Cell>
        <Cell ss:StyleID="s2">
          <Data ss:Type="DateTime">2023-08-02T15:05:54.307</Data>
        </Cell>
        <Cell ss:StyleID="s1">
          <Data ss:Type="Number">18.84595273191</Data>
        </Cell>
        <Cell ss:StyleID="s1">
          <Data ss:Type="String">µM</Data>
        </Cell>
        <Cell ss:StyleID="s1">
          <Data ss:Type="Number">9.52</Data>
        </Cell>
        <Cell ss:StyleID="s1">
          <Data ss:Type="String">nL</Data>
        </Cell>
        <Cell ss:StyleID="s1">
          <Data ss:Type="Number">50009.52</Data>
        </Cell>
      </Row>
      <Row>
        <Cell>
          <Data ss:Type="String">R040-1</Data>
        </Cell>
        <Cell ss:StyleID="s1">
          <Data ss:Type="Number">2</Data>
        </Cell>
        <Cell ss:StyleID="s1">
          <Data ss:Type="String">H07</Data>
        </Cell>
        <Cell ss:StyleID="s1">
          <Data ss:Type="Number">8</Data>
        </Cell>
        <Cell ss:StyleID="s1">
          <Data ss:Type="Number">7</Data>
        </Cell>
        <Cell ss:StyleID="s1">
          <Data ss:Type="String">H07</Data>
        </Cell>
        <Cell ss:StyleID="s1">
          <Data ss:Type="Number">8</Data>
        </Cell>
        <Cell ss:StyleID="s1">
          <Data ss:Type="Number">7</Data>
        </Cell>
        <Cell ss:StyleID="s112">
          <Data ss:Type="Number">3</Data>
        </Cell>
        <Cell ss:StyleID="s102">
          <Data ss:Type="String">Ho</Data>
        </Cell>
        <Cell ss:StyleID="s112">
          <Data ss:Type="Number">1</Data>
        </Cell>
        <Cell ss:StyleID="s112">
          <Data ss:Type="Number">6</Data>
        </Cell>
        <Cell ss:StyleID="s2">
          <Data ss:Type="DateTime">2023-08-02T15:05:54.117</Data>
        </Cell>
        <Cell ss:StyleID="s1">
          <Data ss:Type="Number">13.30374987694</Data>
        </Cell>
        <Cell ss:StyleID="s1">
          <Data ss:Type="String">µM</Data>
        </Cell>
        <Cell ss:StyleID="s1">
          <Data ss:Type="Number">6.72</Data>
        </Cell>
        <Cell ss:StyleID="s1">
          <Data ss:Type="String">nL</Data>
        </Cell>
        <Cell ss:StyleID="s1">
          <Data ss:Type="Number">50006.72</Data>
        </Cell>
      </Row>
      <Row>
        <Cell>
          <Data ss:Type="String">R040-1</Data>
        </Cell>
        <Cell ss:StyleID="s1">
          <Data ss:Type="Number">2</Data>
        </Cell>
        <Cell ss:StyleID="s1">
          <Data ss:Type="String">H08</Data>
        </Cell>
        <Cell ss:StyleID="s1">
          <Data ss:Type="Number">8</Data>
        </Cell>
        <Cell ss:StyleID="s1">
          <Data ss:Type="Number">8</Data>
        </Cell>
        <Cell ss:StyleID="s1">
          <Data ss:Type="String">H08</Data>
        </Cell>
        <Cell ss:StyleID="s1">
          <Data ss:Type="Number">8</Data>
        </Cell>
        <Cell ss:StyleID="s1">
          <Data ss:Type="Number">8</Data>
        </Cell>
        <Cell ss:StyleID="s112">
          <Data ss:Type="Number">3</Data>
        </Cell>
        <Cell ss:StyleID="s102">
          <Data ss:Type="String">Ho</Data>
        </Cell>
        <Cell ss:StyleID="s112">
          <Data ss:Type="Number">1</Data>
        </Cell>
        <Cell ss:StyleID="s112">
          <Data ss:Type="Number">6</Data>
        </Cell>
        <Cell ss:StyleID="s2">
          <Data ss:Type="DateTime">2023-08-02T15:05:53.931</Data>
        </Cell>
        <Cell ss:StyleID="s1">
          <Data ss:Type="Number">9.978202860704</Data>
        </Cell>
        <Cell ss:StyleID="s1">
          <Data ss:Type="String">µM</Data>
        </Cell>
        <Cell ss:StyleID="s1">
          <Data ss:Type="Number">5.04</Data>
        </Cell>
        <Cell ss:StyleID="s1">
          <Data ss:Type="String">nL</Data>
        </Cell>
        <Cell ss:StyleID="s1">
          <Data ss:Type="Number">50005.04</Data>
        </Cell>
      </Row>
      <Row>
        <Cell>
          <Data ss:Type="String">R040-1</Data>
        </Cell>
        <Cell ss:StyleID="s1">
          <Data ss:Type="Number">2</Data>
        </Cell>
        <Cell ss:StyleID="s1">
          <Data ss:Type="String">H09</Data>
        </Cell>
        <Cell ss:StyleID="s1">
          <Data ss:Type="Number">8</Data>
        </Cell>
        <Cell ss:StyleID="s1">
          <Data ss:Type="Number">9</Data>
        </Cell>
        <Cell ss:StyleID="s1">
          <Data ss:Type="String">H09</Data>
        </Cell>
        <Cell ss:StyleID="s1">
          <Data ss:Type="Number">8</Data>
        </Cell>
        <Cell ss:StyleID="s1">
          <Data ss:Type="Number">9</Data>
        </Cell>
        <Cell ss:StyleID="s112">
          <Data ss:Type="Number">3</Data>
        </Cell>
        <Cell ss:StyleID="s102">
          <Data ss:Type="String">Ho</Data>
        </Cell>
        <Cell ss:StyleID="s112">
          <Data ss:Type="Number">1</Data>
        </Cell>
        <Cell ss:StyleID="s112">
          <Data ss:Type="Number">6</Data>
        </Cell>
        <Cell ss:StyleID="s2">
          <Data ss:Type="DateTime">2023-08-02T15:05:53.676</Data>
        </Cell>
        <Cell ss:StyleID="s1">
          <Data ss:Type="Number">7.099770170749</Data>
        </Cell>
        <Cell ss:StyleID="s1">
          <Data ss:Type="String">µM</Data>
        </Cell>
        <Cell ss:StyleID="s1">
          <Data ss:Type="Number">3.586</Data>
        </Cell>
        <Cell ss:StyleID="s1">
          <Data ss:Type="String">nL</Data>
        </Cell>
        <Cell ss:StyleID="s1">
          <Data ss:Type="Number">50003.586</Data>
        </Cell>
      </Row>
      <Row>
        <Cell>
          <Data ss:Type="String">R040-1</Data>
        </Cell>
        <Cell ss:StyleID="s1">
          <Data ss:Type="Number">2</Data>
        </Cell>
        <Cell ss:StyleID="s1">
          <Data ss:Type="String">H10</Data>
        </Cell>
        <Cell ss:StyleID="s1">
          <Data ss:Type="Number">8</Data>
        </Cell>
        <Cell ss:StyleID="s1">
          <Data ss:Type="Number">10</Data>
        </Cell>
        <Cell ss:StyleID="s1">
          <Data ss:Type="String">H10</Data>
        </Cell>
        <Cell ss:StyleID="s1">
          <Data ss:Type="Number">8</Data>
        </Cell>
        <Cell ss:StyleID="s1">
          <Data ss:Type="Number">10</Data>
        </Cell>
        <Cell ss:StyleID="s112">
          <Data ss:Type="Number">3</Data>
        </Cell>
        <Cell ss:StyleID="s102">
          <Data ss:Type="String">Ho</Data>
        </Cell>
        <Cell ss:StyleID="s112">
          <Data ss:Type="Number">1</Data>
        </Cell>
        <Cell ss:StyleID="s112">
          <Data ss:Type="Number">6</Data>
        </Cell>
        <Cell ss:StyleID="s2">
          <Data ss:Type="DateTime">2023-08-02T15:05:53.440</Data>
        </Cell>
        <Cell ss:StyleID="s1">
          <Data ss:Type="Number">5.118035904656</Data>
        </Cell>
        <Cell ss:StyleID="s1">
          <Data ss:Type="String">µM</Data>
        </Cell>
        <Cell ss:StyleID="s1">
          <Data ss:Type="Number">2.585</Data>
        </Cell>
        <Cell ss:StyleID="s1">
          <Data ss:Type="String">nL</Data>
        </Cell>
        <Cell ss:StyleID="s1">
          <Data ss:Type="Number">50002.585</Data>
        </Cell>
      </Row>
      <Row>
        <Cell>
          <Data ss:Type="String">R040-1</Data>
        </Cell>
        <Cell ss:StyleID="s1">
          <Data ss:Type="Number">2</Data>
        </Cell>
        <Cell ss:StyleID="s1">
          <Data ss:Type="String">H11</Data>
        </Cell>
        <Cell ss:StyleID="s1">
          <Data ss:Type="Number">8</Data>
        </Cell>
        <Cell ss:StyleID="s1">
          <Data ss:Type="Number">11</Data>
        </Cell>
        <Cell ss:StyleID="s1">
          <Data ss:Type="String">H11</Data>
        </Cell>
        <Cell ss:StyleID="s1">
          <Data ss:Type="Number">8</Data>
        </Cell>
        <Cell ss:StyleID="s1">
          <Data ss:Type="Number">11</Data>
        </Cell>
        <Cell ss:StyleID="s112">
          <Data ss:Type="Number">3</Data>
        </Cell>
        <Cell ss:StyleID="s102">
          <Data ss:Type="String">Ho</Data>
        </Cell>
        <Cell ss:StyleID="s112">
          <Data ss:Type="Number">1</Data>
        </Cell>
        <Cell ss:StyleID="s112">
          <Data ss:Type="Number">6</Data>
        </Cell>
        <Cell ss:StyleID="s2">
          <Data ss:Type="DateTime">2023-08-02T15:05:53.217</Data>
        </Cell>
        <Cell ss:StyleID="s1">
          <Data ss:Type="Number">3.680683521937</Data>
        </Cell>
        <Cell ss:StyleID="s1">
          <Data ss:Type="String">µM</Data>
        </Cell>
        <Cell ss:StyleID="s1">
          <Data ss:Type="Number">1.859</Data>
        </Cell>
        <Cell ss:StyleID="s1">
          <Data ss:Type="String">nL</Data>
        </Cell>
        <Cell ss:StyleID="s1">
          <Data ss:Type="Number">50001.859</Data>
        </Cell>
      </Row>
      <Row>
        <Cell>
          <Data ss:Type="String">R040-1</Data>
        </Cell>
        <Cell ss:StyleID="s1">
          <Data ss:Type="Number">2</Data>
        </Cell>
        <Cell ss:StyleID="s1">
          <Data ss:Type="String">H12</Data>
        </Cell>
        <Cell ss:StyleID="s1">
          <Data ss:Type="Number">8</Data>
        </Cell>
        <Cell ss:StyleID="s1">
          <Data ss:Type="Number">12</Data>
        </Cell>
        <Cell ss:StyleID="s1">
          <Data ss:Type="String">H12</Data>
        </Cell>
        <Cell ss:StyleID="s1">
          <Data ss:Type="Number">8</Data>
        </Cell>
        <Cell ss:StyleID="s1">
          <Data ss:Type="Number">12</Data>
        </Cell>
        <Cell ss:StyleID="s112">
          <Data ss:Type="Number">3</Data>
        </Cell>
        <Cell ss:StyleID="s102">
          <Data ss:Type="String">Ho</Data>
        </Cell>
        <Cell ss:StyleID="s112">
          <Data ss:Type="Number">1</Data>
        </Cell>
        <Cell ss:StyleID="s112">
          <Data ss:Type="Number">6</Data>
        </Cell>
        <Cell ss:StyleID="s2">
          <Data ss:Type="DateTime">2023-08-02T15:05:53.003</Data>
        </Cell>
        <Cell ss:StyleID="s1">
          <Data ss:Type="Number">2.635309782881</Data>
        </Cell>
        <Cell ss:StyleID="s1">
          <Data ss:Type="String">µM</Data>
        </Cell>
        <Cell ss:StyleID="s1">
          <Data ss:Type="Number">1.331</Data>
        </Cell>
        <Cell ss:StyleID="s1">
          <Data ss:Type="String">nL</Data>
        </Cell>
        <Cell ss:StyleID="s1">
          <Data ss:Type="Number">50001.331</Data>
        </Cell>
      </Row>
      <Row>
        <Cell>
          <Data ss:Type="String">R040-1</Data>
        </Cell>
        <Cell ss:StyleID="s1">
          <Data ss:Type="Number">2</Data>
        </Cell>
        <Cell ss:StyleID="s1">
          <Data ss:Type="String">H13</Data>
        </Cell>
        <Cell ss:StyleID="s1">
          <Data ss:Type="Number">8</Data>
        </Cell>
        <Cell ss:StyleID="s1">
          <Data ss:Type="Number">13</Data>
        </Cell>
        <Cell ss:StyleID="s1">
          <Data ss:Type="String">H13</Data>
        </Cell>
        <Cell ss:StyleID="s1">
          <Data ss:Type="Number">8</Data>
        </Cell>
        <Cell ss:StyleID="s1">
          <Data ss:Type="Number">13</Data>
        </Cell>
        <Cell ss:StyleID="s112">
          <Data ss:Type="Number">3</Data>
        </Cell>
        <Cell ss:StyleID="s102">
          <Data ss:Type="String">Ho</Data>
        </Cell>
        <Cell ss:StyleID="s112">
          <Data ss:Type="Number">1</Data>
        </Cell>
        <Cell ss:StyleID="s112">
          <Data ss:Type="Number">6</Data>
        </Cell>
        <Cell ss:StyleID="s2">
          <Data ss:Type="DateTime">2023-08-02T15:05:52.801</Data>
        </Cell>
        <Cell ss:StyleID="s1">
          <Data ss:Type="Number">1.89482372085</Data>
        </Cell>
        <Cell ss:StyleID="s1">
          <Data ss:Type="String">µM</Data>
        </Cell>
        <Cell ss:StyleID="s1">
          <Data ss:Type="Number">0.957</Data>
        </Cell>
        <Cell ss:StyleID="s1">
          <Data ss:Type="String">nL</Data>
        </Cell>
        <Cell ss:StyleID="s1">
          <Data ss:Type="Number">50000.957</Data>
        </Cell>
      </Row>
      <Row>
        <Cell>
          <Data ss:Type="String">R040-1</Data>
        </Cell>
        <Cell ss:StyleID="s1">
          <Data ss:Type="Number">2</Data>
        </Cell>
        <Cell ss:StyleID="s1">
          <Data ss:Type="String">H14</Data>
        </Cell>
        <Cell ss:StyleID="s1">
          <Data ss:Type="Number">8</Data>
        </Cell>
        <Cell ss:StyleID="s1">
          <Data ss:Type="Number">14</Data>
        </Cell>
        <Cell ss:StyleID="s1">
          <Data ss:Type="String">H14</Data>
        </Cell>
        <Cell ss:StyleID="s1">
          <Data ss:Type="Number">8</Data>
        </Cell>
        <Cell ss:StyleID="s1">
          <Data ss:Type="Number">14</Data>
        </Cell>
        <Cell ss:StyleID="s112">
          <Data ss:Type="Number">3</Data>
        </Cell>
        <Cell ss:StyleID="s102">
          <Data ss:Type="String">Ho</Data>
        </Cell>
        <Cell ss:StyleID="s112">
          <Data ss:Type="Number">1</Data>
        </Cell>
        <Cell ss:StyleID="s112">
          <Data ss:Type="Number">6</Data>
        </Cell>
        <Cell ss:StyleID="s2">
          <Data ss:Type="DateTime">2023-08-02T15:05:52.602</Data>
        </Cell>
        <Cell ss:StyleID="s1">
          <Data ss:Type="Number">1.372121121926</Data>
        </Cell>
        <Cell ss:StyleID="s1">
          <Data ss:Type="String">µM</Data>
        </Cell>
        <Cell ss:StyleID="s1">
          <Data ss:Type="Number">0.693</Data>
        </Cell>
        <Cell ss:StyleID="s1">
          <Data ss:Type="String">nL</Data>
        </Cell>
        <Cell ss:StyleID="s1">
          <Data ss:Type="Number">50000.693</Data>
        </Cell>
      </Row>
      <Row>
        <Cell>
          <Data ss:Type="String">R040-1</Data>
        </Cell>
        <Cell ss:StyleID="s1">
          <Data ss:Type="Number">2</Data>
        </Cell>
        <Cell ss:StyleID="s1">
          <Data ss:Type="String">H15</Data>
        </Cell>
        <Cell ss:StyleID="s1">
          <Data ss:Type="Number">8</Data>
        </Cell>
        <Cell ss:StyleID="s1">
          <Data ss:Type="Number">15</Data>
        </Cell>
        <Cell ss:StyleID="s1">
          <Data ss:Type="String">H15</Data>
        </Cell>
        <Cell ss:StyleID="s1">
          <Data ss:Type="Number">8</Data>
        </Cell>
        <Cell ss:StyleID="s1">
          <Data ss:Type="Number">15</Data>
        </Cell>
        <Cell ss:StyleID="s112">
          <Data ss:Type="Number">3</Data>
        </Cell>
        <Cell ss:StyleID="s102">
          <Data ss:Type="String">Ho</Data>
        </Cell>
        <Cell ss:StyleID="s112">
          <Data ss:Type="Number">1</Data>
        </Cell>
        <Cell ss:StyleID="s112">
          <Data ss:Type="Number">6</Data>
        </Cell>
        <Cell ss:StyleID="s2">
          <Data ss:Type="DateTime">2023-08-02T15:05:52.405</Data>
        </Cell>
        <Cell ss:StyleID="s1">
          <Data ss:Type="Number">0.9800903103454</Data>
        </Cell>
        <Cell ss:StyleID="s1">
          <Data ss:Type="String">µM</Data>
        </Cell>
        <Cell ss:StyleID="s1">
          <Data ss:Type="Number">0.495</Data>
        </Cell>
        <Cell ss:StyleID="s1">
          <Data ss:Type="String">nL</Data>
        </Cell>
        <Cell ss:StyleID="s1">
          <Data ss:Type="Number">50000.495</Data>
        </Cell>
      </Row>
      <Row>
        <Cell>
          <Data ss:Type="String">R040-1</Data>
        </Cell>
        <Cell ss:StyleID="s1">
          <Data ss:Type="Number">2</Data>
        </Cell>
        <Cell ss:StyleID="s1">
          <Data ss:Type="String">H16</Data>
        </Cell>
        <Cell ss:StyleID="s1">
          <Data ss:Type="Number">8</Data>
        </Cell>
        <Cell ss:StyleID="s1">
          <Data ss:Type="Number">16</Data>
        </Cell>
        <Cell ss:StyleID="s1">
          <Data ss:Type="String">H16</Data>
        </Cell>
        <Cell ss:StyleID="s1">
          <Data ss:Type="Number">8</Data>
        </Cell>
        <Cell ss:StyleID="s1">
          <Data ss:Type="Number">16</Data>
        </Cell>
        <Cell ss:StyleID="s112">
          <Data ss:Type="Number">3</Data>
        </Cell>
        <Cell ss:StyleID="s102">
          <Data ss:Type="String">Ho</Data>
        </Cell>
        <Cell ss:StyleID="s112">
          <Data ss:Type="Number">1</Data>
        </Cell>
        <Cell ss:StyleID="s112">
          <Data ss:Type="Number">6</Data>
        </Cell>
        <Cell ss:StyleID="s2">
          <Data ss:Type="DateTime">2023-08-02T15:05:52.211</Data>
        </Cell>
        <Cell ss:StyleID="s1">
          <Data ss:Type="Number">0.6969550486466</Data>
        </Cell>
        <Cell ss:StyleID="s1">
          <Data ss:Type="String">µM</Data>
        </Cell>
        <Cell ss:StyleID="s1">
          <Data ss:Type="Number">0.352</Data>
        </Cell>
        <Cell ss:StyleID="s1">
          <Data ss:Type="String">nL</Data>
        </Cell>
        <Cell ss:StyleID="s1">
          <Data ss:Type="Number">50000.352</Data>
        </Cell>
      </Row>
      <Row>
        <Cell>
          <Data ss:Type="String">R040-1</Data>
        </Cell>
        <Cell ss:StyleID="s1">
          <Data ss:Type="Number">2</Data>
        </Cell>
        <Cell ss:StyleID="s1">
          <Data ss:Type="String">H17</Data>
        </Cell>
        <Cell ss:StyleID="s1">
          <Data ss:Type="Number">8</Data>
        </Cell>
        <Cell ss:StyleID="s1">
          <Data ss:Type="Number">17</Data>
        </Cell>
        <Cell ss:StyleID="s1">
          <Data ss:Type="String">H17</Data>
        </Cell>
        <Cell ss:StyleID="s1">
          <Data ss:Type="Number">8</Data>
        </Cell>
        <Cell ss:StyleID="s1">
          <Data ss:Type="Number">17</Data>
        </Cell>
        <Cell ss:StyleID="s112">
          <Data ss:Type="Number">3</Data>
        </Cell>
        <Cell ss:StyleID="s102">
          <Data ss:Type="String">Ho</Data>
        </Cell>
        <Cell ss:StyleID="s112">
          <Data ss:Type="Number">1</Data>
        </Cell>
        <Cell ss:StyleID="s112">
          <Data ss:Type="Number">6</Data>
        </Cell>
        <Cell ss:StyleID="s2">
          <Data ss:Type="DateTime">2023-08-02T15:05:52.024</Data>
        </Cell>
        <Cell ss:StyleID="s1">
          <Data ss:Type="Number">0.5009374427122</Data>
        </Cell>
        <Cell ss:StyleID="s1">
          <Data ss:Type="String">µM</Data>
        </Cell>
        <Cell ss:StyleID="s1">
          <Data ss:Type="Number">0.253</Data>
        </Cell>
        <Cell ss:StyleID="s1">
          <Data ss:Type="String">nL</Data>
        </Cell>
        <Cell ss:StyleID="s1">
          <Data ss:Type="Number">50000.253</Data>
        </Cell>
      </Row>
      <Row>
        <Cell>
          <Data ss:Type="String">R040-1</Data>
        </Cell>
        <Cell ss:StyleID="s1">
          <Data ss:Type="Number">2</Data>
        </Cell>
        <Cell ss:StyleID="s1">
          <Data ss:Type="String">H18</Data>
        </Cell>
        <Cell ss:StyleID="s1">
          <Data ss:Type="Number">8</Data>
        </Cell>
        <Cell ss:StyleID="s1">
          <Data ss:Type="Number">18</Data>
        </Cell>
        <Cell ss:StyleID="s1">
          <Data ss:Type="String">H18</Data>
        </Cell>
        <Cell ss:StyleID="s1">
          <Data ss:Type="Number">8</Data>
        </Cell>
        <Cell ss:StyleID="s1">
          <Data ss:Type="Number">18</Data>
        </Cell>
        <Cell ss:StyleID="s112">
          <Data ss:Type="Number">3</Data>
        </Cell>
        <Cell ss:StyleID="s102">
          <Data ss:Type="String">Ho</Data>
        </Cell>
        <Cell ss:StyleID="s112">
          <Data ss:Type="Number">1</Data>
        </Cell>
        <Cell ss:StyleID="s112">
          <Data ss:Type="Number">6</Data>
        </Cell>
        <Cell ss:StyleID="s2">
          <Data ss:Type="DateTime">2023-08-02T15:05:51.836</Data>
        </Cell>
        <Cell ss:StyleID="s1">
          <Data ss:Type="Number">0.3702586417545</Data>
        </Cell>
        <Cell ss:StyleID="s1">
          <Data ss:Type="String">µM</Data>
        </Cell>
        <Cell ss:StyleID="s1">
          <Data ss:Type="Number">0.187</Data>
        </Cell>
        <Cell ss:StyleID="s1">
          <Data ss:Type="String">nL</Data>
        </Cell>
        <Cell ss:StyleID="s1">
          <Data ss:Type="Number">50000.187</Data>
        </Cell>
      </Row>
      <Row>
        <Cell>
          <Data ss:Type="String">R040-1</Data>
        </Cell>
        <Cell ss:StyleID="s1">
          <Data ss:Type="Number">2</Data>
        </Cell>
        <Cell ss:StyleID="s1">
          <Data ss:Type="String">H19</Data>
        </Cell>
        <Cell ss:StyleID="s1">
          <Data ss:Type="Number">8</Data>
        </Cell>
        <Cell ss:StyleID="s1">
          <Data ss:Type="Number">19</Data>
        </Cell>
        <Cell ss:StyleID="s1">
          <Data ss:Type="String">H19</Data>
        </Cell>
        <Cell ss:StyleID="s1">
          <Data ss:Type="Number">8</Data>
        </Cell>
        <Cell ss:StyleID="s1">
          <Data ss:Type="Number">19</Data>
        </Cell>
        <Cell ss:StyleID="s112">
          <Data ss:Type="Number">3</Data>
        </Cell>
        <Cell ss:StyleID="s102">
          <Data ss:Type="String">Ho</Data>
        </Cell>
        <Cell ss:StyleID="s112">
          <Data ss:Type="Number">1</Data>
        </Cell>
        <Cell ss:StyleID="s112">
          <Data ss:Type="Number">6</Data>
        </Cell>
        <Cell ss:StyleID="s2">
          <Data ss:Type="DateTime">2023-08-02T15:05:51.649</Data>
        </Cell>
        <Cell ss:StyleID="s1">
          <Data ss:Type="Number">0.2613593110495</Data>
        </Cell>
        <Cell ss:StyleID="s1">
          <Data ss:Type="String">µM</Data>
        </Cell>
        <Cell ss:StyleID="s1">
          <Data ss:Type="Number">0.132</Data>
        </Cell>
        <Cell ss:StyleID="s1">
          <Data ss:Type="String">nL</Data>
        </Cell>
        <Cell ss:StyleID="s1">
          <Data ss:Type="Number">50000.132</Data>
        </Cell>
      </Row>
      <Row>
        <Cell>
          <Data ss:Type="String">R040-1</Data>
        </Cell>
        <Cell ss:StyleID="s1">
          <Data ss:Type="Number">2</Data>
        </Cell>
        <Cell ss:StyleID="s1">
          <Data ss:Type="String">H20</Data>
        </Cell>
        <Cell ss:StyleID="s1">
          <Data ss:Type="Number">8</Data>
        </Cell>
        <Cell ss:StyleID="s1">
          <Data ss:Type="Number">20</Data>
        </Cell>
        <Cell ss:StyleID="s1">
          <Data ss:Type="String">H20</Data>
        </Cell>
        <Cell ss:StyleID="s1">
          <Data ss:Type="Number">8</Data>
        </Cell>
        <Cell ss:StyleID="s1">
          <Data ss:Type="Number">20</Data>
        </Cell>
        <Cell ss:StyleID="s112">
          <Data ss:Type="Number">3</Data>
        </Cell>
        <Cell ss:StyleID="s102">
          <Data ss:Type="String">Ho</Data>
        </Cell>
        <Cell ss:StyleID="s112">
          <Data ss:Type="Number">1</Data>
        </Cell>
        <Cell ss:StyleID="s112">
          <Data ss:Type="Number">6</Data>
        </Cell>
        <Cell ss:StyleID="s2">
          <Data ss:Type="DateTime">2023-08-02T15:05:51.459</Data>
        </Cell>
        <Cell ss:StyleID="s1">
          <Data ss:Type="Number">0.1960196286986</Data>
        </Cell>
        <Cell ss:StyleID="s1">
          <Data ss:Type="String">µM</Data>
        </Cell>
        <Cell ss:StyleID="s1">
          <Data ss:Type="Number">0.099</Data>
        </Cell>
        <Cell ss:StyleID="s1">
          <Data ss:Type="String">nL</Data>
        </Cell>
        <Cell ss:StyleID="s1">
          <Data ss:Type="Number">50000.099</Data>
        </Cell>
      </Row>
      <Row>
        <Cell>
          <Data ss:Type="String">R040-1</Data>
        </Cell>
        <Cell ss:StyleID="s1">
          <Data ss:Type="Number">2</Data>
        </Cell>
        <Cell ss:StyleID="s1">
          <Data ss:Type="String">H21</Data>
        </Cell>
        <Cell ss:StyleID="s1">
          <Data ss:Type="Number">8</Data>
        </Cell>
        <Cell ss:StyleID="s1">
          <Data ss:Type="Number">21</Data>
        </Cell>
        <Cell ss:StyleID="s1">
          <Data ss:Type="String">H21</Data>
        </Cell>
        <Cell ss:StyleID="s1">
          <Data ss:Type="Number">8</Data>
        </Cell>
        <Cell ss:StyleID="s1">
          <Data ss:Type="Number">21</Data>
        </Cell>
        <Cell ss:StyleID="s112">
          <Data ss:Type="Number">3</Data>
        </Cell>
        <Cell ss:StyleID="s102">
          <Data ss:Type="String">Ho</Data>
        </Cell>
        <Cell ss:StyleID="s112">
          <Data ss:Type="Number">1</Data>
        </Cell>
        <Cell ss:StyleID="s112">
          <Data ss:Type="Number">6</Data>
        </Cell>
        <Cell ss:StyleID="s2">
          <Data ss:Type="DateTime">2023-08-02T15:05:51.276</Data>
        </Cell>
        <Cell ss:StyleID="s1">
          <Data ss:Type="Number">0.130679822126</Data>
        </Cell>
        <Cell ss:StyleID="s1">
          <Data ss:Type="String">µM</Data>
        </Cell>
        <Cell ss:StyleID="s1">
          <Data ss:Type="Number">0.066</Data>
        </Cell>
        <Cell ss:StyleID="s1">
          <Data ss:Type="String">nL</Data>
        </Cell>
        <Cell ss:StyleID="s1">
          <Data ss:Type="Number">50000.066</Data>
        </Cell>
      </Row>
      <Row>
        <Cell>
          <Data ss:Type="String">R040-1</Data>
        </Cell>
        <Cell ss:StyleID="s1">
          <Data ss:Type="Number">2</Data>
        </Cell>
        <Cell ss:StyleID="s1">
          <Data ss:Type="String">H22</Data>
        </Cell>
        <Cell ss:StyleID="s1">
          <Data ss:Type="Number">8</Data>
        </Cell>
        <Cell ss:StyleID="s1">
          <Data ss:Type="Number">22</Data>
        </Cell>
        <Cell ss:StyleID="s1">
          <Data ss:Type="String">H22</Data>
        </Cell>
        <Cell ss:StyleID="s1">
          <Data ss:Type="Number">8</Data>
        </Cell>
        <Cell ss:StyleID="s1">
          <Data ss:Type="Number">22</Data>
        </Cell>
        <Cell ss:StyleID="s112">
          <Data ss:Type="Number">3</Data>
        </Cell>
        <Cell ss:StyleID="s102">
          <Data ss:Type="String">Ho</Data>
        </Cell>
        <Cell ss:StyleID="s112">
          <Data ss:Type="Number">1</Data>
        </Cell>
        <Cell ss:StyleID="s112">
          <Data ss:Type="Number">6</Data>
        </Cell>
        <Cell ss:StyleID="s2">
          <Data ss:Type="DateTime">2023-08-02T15:05:51.090</Data>
        </Cell>
        <Cell ss:StyleID="s1">
          <Data ss:Type="Number">0.08711991478847</Data>
        </Cell>
        <Cell ss:StyleID="s1">
          <Data ss:Type="String">µM</Data>
        </Cell>
        <Cell ss:StyleID="s1">
          <Data ss:Type="Number">0.044</Data>
        </Cell>
        <Cell ss:StyleID="s1">
          <Data ss:Type="String">nL</Data>
        </Cell>
        <Cell ss:StyleID="s1">
          <Data ss:Type="Number">50000.044</Data>
        </Cell>
      </Row>
      <Row>
        <Cell>
          <Data ss:Type="String">R040-1</Data>
        </Cell>
        <Cell ss:StyleID="s1">
          <Data ss:Type="Number">2</Data>
        </Cell>
        <Cell ss:StyleID="s1">
          <Data ss:Type="String">H23</Data>
        </Cell>
        <Cell ss:StyleID="s1">
          <Data ss:Type="Number">8</Data>
        </Cell>
        <Cell ss:StyleID="s1">
          <Data ss:Type="Number">23</Data>
        </Cell>
        <Cell ss:StyleID="s1">
          <Data ss:Type="String">H23</Data>
        </Cell>
        <Cell ss:StyleID="s1">
          <Data ss:Type="Number">8</Data>
        </Cell>
        <Cell ss:StyleID="s1">
          <Data ss:Type="Number">23</Data>
        </Cell>
        <Cell ss:StyleID="s112">
          <Data ss:Type="Number">3</Data>
        </Cell>
        <Cell ss:StyleID="s102">
          <Data ss:Type="String">Ho</Data>
        </Cell>
        <Cell ss:StyleID="s112">
          <Data ss:Type="Number">1</Data>
        </Cell>
        <Cell ss:StyleID="s112">
          <Data ss:Type="Number">6</Data>
        </Cell>
        <Cell ss:StyleID="s2">
          <Data ss:Type="DateTime">2023-08-02T15:05:50.899</Data>
        </Cell>
        <Cell ss:StyleID="s1">
          <Data ss:Type="Number">0.06533995407632</Data>
        </Cell>
        <Cell ss:StyleID="s1">
          <Data ss:Type="String">µM</Data>
        </Cell>
        <Cell ss:StyleID="s1">
          <Data ss:Type="Number">0.033</Data>
        </Cell>
        <Cell ss:StyleID="s1">
          <Data ss:Type="String">nL</Data>
        </Cell>
        <Cell ss:StyleID="s1">
          <Data ss:Type="Number">50000.033</Data>
        </Cell>
      </Row>
      <Row>
        <Cell>
          <Data ss:Type="String">R040-1</Data>
        </Cell>
        <Cell ss:StyleID="s1">
          <Data ss:Type="Number">2</Data>
        </Cell>
        <Cell ss:StyleID="s1">
          <Data ss:Type="String">H24</Data>
        </Cell>
        <Cell ss:StyleID="s1">
          <Data ss:Type="Number">8</Data>
        </Cell>
        <Cell ss:StyleID="s1">
          <Data ss:Type="Number">24</Data>
        </Cell>
        <Cell ss:StyleID="s1">
          <Data ss:Type="String">H24</Data>
        </Cell>
        <Cell ss:StyleID="s1">
          <Data ss:Type="Number">8</Data>
        </Cell>
        <Cell ss:StyleID="s1">
          <Data ss:Type="Number">24</Data>
        </Cell>
        <Cell ss:StyleID="s112">
          <Data ss:Type="Number">3</Data>
        </Cell>
        <Cell ss:StyleID="s102">
          <Data ss:Type="String">Ho</Data>
        </Cell>
        <Cell ss:StyleID="s112">
          <Data ss:Type="Number">1</Data>
        </Cell>
        <Cell ss:StyleID="s112">
          <Data ss:Type="Number">6</Data>
        </Cell>
        <Cell ss:StyleID="s2">
          <Data ss:Type="DateTime">2023-08-02T15:05:50.706</Data>
        </Cell>
        <Cell ss:StyleID="s1">
          <Data ss:Type="Number">0.04355997800001</Data>
        </Cell>
        <Cell ss:StyleID="s1">
          <Data ss:Type="String">µM</Data>
        </Cell>
        <Cell ss:StyleID="s1">
          <Data ss:Type="Number">0.022</Data>
        </Cell>
        <Cell ss:StyleID="s1">
          <Data ss:Type="String">nL</Data>
        </Cell>
        <Cell ss:StyleID="s1">
          <Data ss:Type="Number">50000.022</Data>
        </Cell>
      </Row>
      <Row>
        <Cell>
          <Data ss:Type="String">R040-1</Data>
        </Cell>
        <Cell ss:StyleID="s1">
          <Data ss:Type="Number">2</Data>
        </Cell>
        <Cell ss:StyleID="s1">
          <Data ss:Type="String">I01</Data>
        </Cell>
        <Cell ss:StyleID="s1">
          <Data ss:Type="Number">9</Data>
        </Cell>
        <Cell ss:StyleID="s1">
          <Data ss:Type="Number">1</Data>
        </Cell>
        <Cell ss:StyleID="s1">
          <Data ss:Type="String">I01</Data>
        </Cell>
        <Cell ss:StyleID="s1">
          <Data ss:Type="Number">9</Data>
        </Cell>
        <Cell ss:StyleID="s1">
          <Data ss:Type="Number">1</Data>
        </Cell>
        <Cell ss:StyleID="s112">
          <Data ss:Type="Number">3</Data>
        </Cell>
        <Cell ss:StyleID="s102">
          <Data ss:Type="String">Ho</Data>
        </Cell>
        <Cell ss:StyleID="s112">
          <Data ss:Type="Number">1</Data>
        </Cell>
        <Cell ss:StyleID="s112">
          <Data ss:Type="Number">6</Data>
        </Cell>
        <Cell ss:StyleID="s2">
          <Data ss:Type="DateTime">2023-08-02T15:05:55.256</Data>
        </Cell>
        <Cell ss:StyleID="s1">
          <Data ss:Type="Number">99.69120010274</Data>
        </Cell>
        <Cell ss:StyleID="s1">
          <Data ss:Type="String">µM</Data>
        </Cell>
        <Cell ss:StyleID="s1">
          <Data ss:Type="Number">50.4</Data>
        </Cell>
        <Cell ss:StyleID="s1">
          <Data ss:Type="String">nL</Data>
        </Cell>
        <Cell ss:StyleID="s1">
          <Data ss:Type="Number">50050.4</Data>
        </Cell>
      </Row>
      <Row>
        <Cell>
          <Data ss:Type="String">R040-1</Data>
        </Cell>
        <Cell ss:StyleID="s1">
          <Data ss:Type="Number">2</Data>
        </Cell>
        <Cell ss:StyleID="s1">
          <Data ss:Type="String">I02</Data>
        </Cell>
        <Cell ss:StyleID="s1">
          <Data ss:Type="Number">9</Data>
        </Cell>
        <Cell ss:StyleID="s1">
          <Data ss:Type="Number">2</Data>
        </Cell>
        <Cell ss:StyleID="s1">
          <Data ss:Type="String">I02</Data>
        </Cell>
        <Cell ss:StyleID="s1">
          <Data ss:Type="Number">9</Data>
        </Cell>
        <Cell ss:StyleID="s1">
          <Data ss:Type="Number">2</Data>
        </Cell>
        <Cell ss:StyleID="s112">
          <Data ss:Type="Number">3</Data>
        </Cell>
        <Cell ss:StyleID="s102">
          <Data ss:Type="String">Ho</Data>
        </Cell>
        <Cell ss:StyleID="s112">
          <Data ss:Type="Number">1</Data>
        </Cell>
        <Cell ss:StyleID="s112">
          <Data ss:Type="Number">6</Data>
        </Cell>
        <Cell ss:StyleID="s2">
          <Data ss:Type="DateTime">2023-08-02T15:05:55.460</Data>
        </Cell>
        <Cell ss:StyleID="s1">
          <Data ss:Type="Number">72.01972509871</Data>
        </Cell>
        <Cell ss:StyleID="s1">
          <Data ss:Type="String">µM</Data>
        </Cell>
        <Cell ss:StyleID="s1">
          <Data ss:Type="Number">36.4</Data>
        </Cell>
        <Cell ss:StyleID="s1">
          <Data ss:Type="String">nL</Data>
        </Cell>
        <Cell ss:StyleID="s1">
          <Data ss:Type="Number">50036.4</Data>
        </Cell>
      </Row>
      <Row>
        <Cell>
          <Data ss:Type="String">R040-1</Data>
        </Cell>
        <Cell ss:StyleID="s1">
          <Data ss:Type="Number">2</Data>
        </Cell>
        <Cell ss:StyleID="s1">
          <Data ss:Type="String">I03</Data>
        </Cell>
        <Cell ss:StyleID="s1">
          <Data ss:Type="Number">9</Data>
        </Cell>
        <Cell ss:StyleID="s1">
          <Data ss:Type="Number">3</Data>
        </Cell>
        <Cell ss:StyleID="s1">
          <Data ss:Type="String">I03</Data>
        </Cell>
        <Cell ss:StyleID="s1">
          <Data ss:Type="Number">9</Data>
        </Cell>
        <Cell ss:StyleID="s1">
          <Data ss:Type="Number">3</Data>
        </Cell>
        <Cell ss:StyleID="s112">
          <Data ss:Type="Number">3</Data>
        </Cell>
        <Cell ss:StyleID="s102">
          <Data ss:Type="String">Ho</Data>
        </Cell>
        <Cell ss:StyleID="s112">
          <Data ss:Type="Number">1</Data>
        </Cell>
        <Cell ss:StyleID="s112">
          <Data ss:Type="Number">6</Data>
        </Cell>
        <Cell ss:StyleID="s2">
          <Data ss:Type="DateTime">2023-08-02T15:05:55.659</Data>
        </Cell>
        <Cell ss:StyleID="s1">
          <Data ss:Type="Number">52.08643289665</Data>
        </Cell>
        <Cell ss:StyleID="s1">
          <Data ss:Type="String">µM</Data>
        </Cell>
        <Cell ss:StyleID="s1">
          <Data ss:Type="Number">26.32</Data>
        </Cell>
        <Cell ss:StyleID="s1">
          <Data ss:Type="String">nL</Data>
        </Cell>
        <Cell ss:StyleID="s1">
          <Data ss:Type="Number">50026.32</Data>
        </Cell>
      </Row>
      <Row>
        <Cell>
          <Data ss:Type="String">R040-1</Data>
        </Cell>
        <Cell ss:StyleID="s1">
          <Data ss:Type="Number">2</Data>
        </Cell>
        <Cell ss:StyleID="s1">
          <Data ss:Type="String">I04</Data>
        </Cell>
        <Cell ss:StyleID="s1">
          <Data ss:Type="Number">9</Data>
        </Cell>
        <Cell ss:StyleID="s1">
          <Data ss:Type="Number">4</Data>
        </Cell>
        <Cell ss:StyleID="s1">
          <Data ss:Type="String">I04</Data>
        </Cell>
        <Cell ss:StyleID="s1">
          <Data ss:Type="Number">9</Data>
        </Cell>
        <Cell ss:StyleID="s1">
          <Data ss:Type="Number">4</Data>
        </Cell>
        <Cell ss:StyleID="s112">
          <Data ss:Type="Number">3</Data>
        </Cell>
        <Cell ss:StyleID="s102">
          <Data ss:Type="String">Ho</Data>
        </Cell>
        <Cell ss:StyleID="s112">
          <Data ss:Type="Number">1</Data>
        </Cell>
        <Cell ss:StyleID="s112">
          <Data ss:Type="Number">6</Data>
        </Cell>
        <Cell ss:StyleID="s2">
          <Data ss:Type="DateTime">2023-08-02T15:05:55.850</Data>
        </Cell>
        <Cell ss:StyleID="s1">
          <Data ss:Type="Number">36.57669117946</Data>
        </Cell>
        <Cell ss:StyleID="s1">
          <Data ss:Type="String">µM</Data>
        </Cell>
        <Cell ss:StyleID="s1">
          <Data ss:Type="Number">18.48</Data>
        </Cell>
        <Cell ss:StyleID="s1">
          <Data ss:Type="String">nL</Data>
        </Cell>
        <Cell ss:StyleID="s1">
          <Data ss:Type="Number">50018.48</Data>
        </Cell>
      </Row>
      <Row>
        <Cell>
          <Data ss:Type="String">R040-1</Data>
        </Cell>
        <Cell ss:StyleID="s1">
          <Data ss:Type="Number">2</Data>
        </Cell>
        <Cell ss:StyleID="s1">
          <Data ss:Type="String">I05</Data>
        </Cell>
        <Cell ss:StyleID="s1">
          <Data ss:Type="Number">9</Data>
        </Cell>
        <Cell ss:StyleID="s1">
          <Data ss:Type="Number">5</Data>
        </Cell>
        <Cell ss:StyleID="s1">
          <Data ss:Type="String">I05</Data>
        </Cell>
        <Cell ss:StyleID="s1">
          <Data ss:Type="Number">9</Data>
        </Cell>
        <Cell ss:StyleID="s1">
          <Data ss:Type="Number">5</Data>
        </Cell>
        <Cell ss:StyleID="s112">
          <Data ss:Type="Number">3</Data>
        </Cell>
        <Cell ss:StyleID="s102">
          <Data ss:Type="String">Ho</Data>
        </Cell>
        <Cell ss:StyleID="s112">
          <Data ss:Type="Number">1</Data>
        </Cell>
        <Cell ss:StyleID="s112">
          <Data ss:Type="Number">6</Data>
        </Cell>
        <Cell ss:StyleID="s2">
          <Data ss:Type="DateTime">2023-08-02T15:05:56.041</Data>
        </Cell>
        <Cell ss:StyleID="s1">
          <Data ss:Type="Number">26.60403493488</Data>
        </Cell>
        <Cell ss:StyleID="s1">
          <Data ss:Type="String">µM</Data>
        </Cell>
        <Cell ss:StyleID="s1">
          <Data ss:Type="Number">13.44</Data>
        </Cell>
        <Cell ss:StyleID="s1">
          <Data ss:Type="String">nL</Data>
        </Cell>
        <Cell ss:StyleID="s1">
          <Data ss:Type="Number">50013.44</Data>
        </Cell>
      </Row>
      <Row>
        <Cell>
          <Data ss:Type="String">R040-1</Data>
        </Cell>
        <Cell ss:StyleID="s1">
          <Data ss:Type="Number">2</Data>
        </Cell>
        <Cell ss:StyleID="s1">
          <Data ss:Type="String">I06</Data>
        </Cell>
        <Cell ss:StyleID="s1">
          <Data ss:Type="Number">9</Data>
        </Cell>
        <Cell ss:StyleID="s1">
          <Data ss:Type="Number">6</Data>
        </Cell>
        <Cell ss:StyleID="s1">
          <Data ss:Type="String">I06</Data>
        </Cell>
        <Cell ss:StyleID="s1">
          <Data ss:Type="Number">9</Data>
        </Cell>
        <Cell ss:StyleID="s1">
          <Data ss:Type="Number">6</Data>
        </Cell>
        <Cell ss:StyleID="s112">
          <Data ss:Type="Number">3</Data>
        </Cell>
        <Cell ss:StyleID="s102">
          <Data ss:Type="String">Ho</Data>
        </Cell>
        <Cell ss:StyleID="s112">
          <Data ss:Type="Number">1</Data>
        </Cell>
        <Cell ss:StyleID="s112">
          <Data ss:Type="Number">6</Data>
        </Cell>
        <Cell ss:StyleID="s2">
          <Data ss:Type="DateTime">2023-08-02T15:05:56.226</Data>
        </Cell>
        <Cell ss:StyleID="s1">
          <Data ss:Type="Number">18.84595273191</Data>
        </Cell>
        <Cell ss:StyleID="s1">
          <Data ss:Type="String">µM</Data>
        </Cell>
        <Cell ss:StyleID="s1">
          <Data ss:Type="Number">9.52</Data>
        </Cell>
        <Cell ss:StyleID="s1">
          <Data ss:Type="String">nL</Data>
        </Cell>
        <Cell ss:StyleID="s1">
          <Data ss:Type="Number">50009.52</Data>
        </Cell>
      </Row>
      <Row>
        <Cell>
          <Data ss:Type="String">R040-1</Data>
        </Cell>
        <Cell ss:StyleID="s1">
          <Data ss:Type="Number">2</Data>
        </Cell>
        <Cell ss:StyleID="s1">
          <Data ss:Type="String">I07</Data>
        </Cell>
        <Cell ss:StyleID="s1">
          <Data ss:Type="Number">9</Data>
        </Cell>
        <Cell ss:StyleID="s1">
          <Data ss:Type="Number">7</Data>
        </Cell>
        <Cell ss:StyleID="s1">
          <Data ss:Type="String">I07</Data>
        </Cell>
        <Cell ss:StyleID="s1">
          <Data ss:Type="Number">9</Data>
        </Cell>
        <Cell ss:StyleID="s1">
          <Data ss:Type="Number">7</Data>
        </Cell>
        <Cell ss:StyleID="s112">
          <Data ss:Type="Number">3</Data>
        </Cell>
        <Cell ss:StyleID="s102">
          <Data ss:Type="String">Ho</Data>
        </Cell>
        <Cell ss:StyleID="s112">
          <Data ss:Type="Number">1</Data>
        </Cell>
        <Cell ss:StyleID="s112">
          <Data ss:Type="Number">6</Data>
        </Cell>
        <Cell ss:StyleID="s2">
          <Data ss:Type="DateTime">2023-08-02T15:05:56.407</Data>
        </Cell>
        <Cell ss:StyleID="s1">
          <Data ss:Type="Number">13.30374987694</Data>
        </Cell>
        <Cell ss:StyleID="s1">
          <Data ss:Type="String">µM</Data>
        </Cell>
        <Cell ss:StyleID="s1">
          <Data ss:Type="Number">6.72</Data>
        </Cell>
        <Cell ss:StyleID="s1">
          <Data ss:Type="String">nL</Data>
        </Cell>
        <Cell ss:StyleID="s1">
          <Data ss:Type="Number">50006.72</Data>
        </Cell>
      </Row>
      <Row>
        <Cell>
          <Data ss:Type="String">R040-1</Data>
        </Cell>
        <Cell ss:StyleID="s1">
          <Data ss:Type="Number">2</Data>
        </Cell>
        <Cell ss:StyleID="s1">
          <Data ss:Type="String">I08</Data>
        </Cell>
        <Cell ss:StyleID="s1">
          <Data ss:Type="Number">9</Data>
        </Cell>
        <Cell ss:StyleID="s1">
          <Data ss:Type="Number">8</Data>
        </Cell>
        <Cell ss:StyleID="s1">
          <Data ss:Type="String">I08</Data>
        </Cell>
        <Cell ss:StyleID="s1">
          <Data ss:Type="Number">9</Data>
        </Cell>
        <Cell ss:StyleID="s1">
          <Data ss:Type="Number">8</Data>
        </Cell>
        <Cell ss:StyleID="s112">
          <Data ss:Type="Number">3</Data>
        </Cell>
        <Cell ss:StyleID="s102">
          <Data ss:Type="String">Ho</Data>
        </Cell>
        <Cell ss:StyleID="s112">
          <Data ss:Type="Number">1</Data>
        </Cell>
        <Cell ss:StyleID="s112">
          <Data ss:Type="Number">6</Data>
        </Cell>
        <Cell ss:StyleID="s2">
          <Data ss:Type="DateTime">2023-08-02T15:05:56.594</Data>
        </Cell>
        <Cell ss:StyleID="s1">
          <Data ss:Type="Number">9.978202860704</Data>
        </Cell>
        <Cell ss:StyleID="s1">
          <Data ss:Type="String">µM</Data>
        </Cell>
        <Cell ss:StyleID="s1">
          <Data ss:Type="Number">5.04</Data>
        </Cell>
        <Cell ss:StyleID="s1">
          <Data ss:Type="String">nL</Data>
        </Cell>
        <Cell ss:StyleID="s1">
          <Data ss:Type="Number">50005.04</Data>
        </Cell>
      </Row>
      <Row>
        <Cell>
          <Data ss:Type="String">R040-1</Data>
        </Cell>
        <Cell ss:StyleID="s1">
          <Data ss:Type="Number">2</Data>
        </Cell>
        <Cell ss:StyleID="s1">
          <Data ss:Type="String">I09</Data>
        </Cell>
        <Cell ss:StyleID="s1">
          <Data ss:Type="Number">9</Data>
        </Cell>
        <Cell ss:StyleID="s1">
          <Data ss:Type="Number">9</Data>
        </Cell>
        <Cell ss:StyleID="s1">
          <Data ss:Type="String">I09</Data>
        </Cell>
        <Cell ss:StyleID="s1">
          <Data ss:Type="Number">9</Data>
        </Cell>
        <Cell ss:StyleID="s1">
          <Data ss:Type="Number">9</Data>
        </Cell>
        <Cell ss:StyleID="s112">
          <Data ss:Type="Number">3</Data>
        </Cell>
        <Cell ss:StyleID="s102">
          <Data ss:Type="String">Ho</Data>
        </Cell>
        <Cell ss:StyleID="s112">
          <Data ss:Type="Number">1</Data>
        </Cell>
        <Cell ss:StyleID="s112">
          <Data ss:Type="Number">6</Data>
        </Cell>
        <Cell ss:StyleID="s2">
          <Data ss:Type="DateTime">2023-08-02T15:05:56.781</Data>
        </Cell>
        <Cell ss:StyleID="s1">
          <Data ss:Type="Number">7.099770170749</Data>
        </Cell>
        <Cell ss:StyleID="s1">
          <Data ss:Type="String">µM</Data>
        </Cell>
        <Cell ss:StyleID="s1">
          <Data ss:Type="Number">3.586</Data>
        </Cell>
        <Cell ss:StyleID="s1">
          <Data ss:Type="String">nL</Data>
        </Cell>
        <Cell ss:StyleID="s1">
          <Data ss:Type="Number">50003.586</Data>
        </Cell>
      </Row>
      <Row>
        <Cell>
          <Data ss:Type="String">R040-1</Data>
        </Cell>
        <Cell ss:StyleID="s1">
          <Data ss:Type="Number">2</Data>
        </Cell>
        <Cell ss:StyleID="s1">
          <Data ss:Type="String">I10</Data>
        </Cell>
        <Cell ss:StyleID="s1">
          <Data ss:Type="Number">9</Data>
        </Cell>
        <Cell ss:StyleID="s1">
          <Data ss:Type="Number">10</Data>
        </Cell>
        <Cell ss:StyleID="s1">
          <Data ss:Type="String">I10</Data>
        </Cell>
        <Cell ss:StyleID="s1">
          <Data ss:Type="Number">9</Data>
        </Cell>
        <Cell ss:StyleID="s1">
          <Data ss:Type="Number">10</Data>
        </Cell>
        <Cell ss:StyleID="s112">
          <Data ss:Type="Number">3</Data>
        </Cell>
        <Cell ss:StyleID="s102">
          <Data ss:Type="String">Ho</Data>
        </Cell>
        <Cell ss:StyleID="s112">
          <Data ss:Type="Number">1</Data>
        </Cell>
        <Cell ss:StyleID="s112">
          <Data ss:Type="Number">6</Data>
        </Cell>
        <Cell ss:StyleID="s2">
          <Data ss:Type="DateTime">2023-08-02T15:05:57.035</Data>
        </Cell>
        <Cell ss:StyleID="s1">
          <Data ss:Type="Number">5.118035904656</Data>
        </Cell>
        <Cell ss:StyleID="s1">
          <Data ss:Type="String">µM</Data>
        </Cell>
        <Cell ss:StyleID="s1">
          <Data ss:Type="Number">2.585</Data>
        </Cell>
        <Cell ss:StyleID="s1">
          <Data ss:Type="String">nL</Data>
        </Cell>
        <Cell ss:StyleID="s1">
          <Data ss:Type="Number">50002.585</Data>
        </Cell>
      </Row>
      <Row>
        <Cell>
          <Data ss:Type="String">R040-1</Data>
        </Cell>
        <Cell ss:StyleID="s1">
          <Data ss:Type="Number">2</Data>
        </Cell>
        <Cell ss:StyleID="s1">
          <Data ss:Type="String">I11</Data>
        </Cell>
        <Cell ss:StyleID="s1">
          <Data ss:Type="Number">9</Data>
        </Cell>
        <Cell ss:StyleID="s1">
          <Data ss:Type="Number">11</Data>
        </Cell>
        <Cell ss:StyleID="s1">
          <Data ss:Type="String">I11</Data>
        </Cell>
        <Cell ss:StyleID="s1">
          <Data ss:Type="Number">9</Data>
        </Cell>
        <Cell ss:StyleID="s1">
          <Data ss:Type="Number">11</Data>
        </Cell>
        <Cell ss:StyleID="s112">
          <Data ss:Type="Number">3</Data>
        </Cell>
        <Cell ss:StyleID="s102">
          <Data ss:Type="String">Ho</Data>
        </Cell>
        <Cell ss:StyleID="s112">
          <Data ss:Type="Number">1</Data>
        </Cell>
        <Cell ss:StyleID="s112">
          <Data ss:Type="Number">6</Data>
        </Cell>
        <Cell ss:StyleID="s2">
          <Data ss:Type="DateTime">2023-08-02T15:05:57.280</Data>
        </Cell>
        <Cell ss:StyleID="s1">
          <Data ss:Type="Number">3.680683521937</Data>
        </Cell>
        <Cell ss:StyleID="s1">
          <Data ss:Type="String">µM</Data>
        </Cell>
        <Cell ss:StyleID="s1">
          <Data ss:Type="Number">1.859</Data>
        </Cell>
        <Cell ss:StyleID="s1">
          <Data ss:Type="String">nL</Data>
        </Cell>
        <Cell ss:StyleID="s1">
          <Data ss:Type="Number">50001.859</Data>
        </Cell>
      </Row>
      <Row>
        <Cell>
          <Data ss:Type="String">R040-1</Data>
        </Cell>
        <Cell ss:StyleID="s1">
          <Data ss:Type="Number">2</Data>
        </Cell>
        <Cell ss:StyleID="s1">
          <Data ss:Type="String">I12</Data>
        </Cell>
        <Cell ss:StyleID="s1">
          <Data ss:Type="Number">9</Data>
        </Cell>
        <Cell ss:StyleID="s1">
          <Data ss:Type="Number">12</Data>
        </Cell>
        <Cell ss:StyleID="s1">
          <Data ss:Type="String">I12</Data>
        </Cell>
        <Cell ss:StyleID="s1">
          <Data ss:Type="Number">9</Data>
        </Cell>
        <Cell ss:StyleID="s1">
          <Data ss:Type="Number">12</Data>
        </Cell>
        <Cell ss:StyleID="s112">
          <Data ss:Type="Number">3</Data>
        </Cell>
        <Cell ss:StyleID="s102">
          <Data ss:Type="String">Ho</Data>
        </Cell>
        <Cell ss:StyleID="s112">
          <Data ss:Type="Number">1</Data>
        </Cell>
        <Cell ss:StyleID="s112">
          <Data ss:Type="Number">6</Data>
        </Cell>
        <Cell ss:StyleID="s2">
          <Data ss:Type="DateTime">2023-08-02T15:05:57.496</Data>
        </Cell>
        <Cell ss:StyleID="s1">
          <Data ss:Type="Number">2.635309782881</Data>
        </Cell>
        <Cell ss:StyleID="s1">
          <Data ss:Type="String">µM</Data>
        </Cell>
        <Cell ss:StyleID="s1">
          <Data ss:Type="Number">1.331</Data>
        </Cell>
        <Cell ss:StyleID="s1">
          <Data ss:Type="String">nL</Data>
        </Cell>
        <Cell ss:StyleID="s1">
          <Data ss:Type="Number">50001.331</Data>
        </Cell>
      </Row>
      <Row>
        <Cell>
          <Data ss:Type="String">R040-1</Data>
        </Cell>
        <Cell ss:StyleID="s1">
          <Data ss:Type="Number">2</Data>
        </Cell>
        <Cell ss:StyleID="s1">
          <Data ss:Type="String">I13</Data>
        </Cell>
        <Cell ss:StyleID="s1">
          <Data ss:Type="Number">9</Data>
        </Cell>
        <Cell ss:StyleID="s1">
          <Data ss:Type="Number">13</Data>
        </Cell>
        <Cell ss:StyleID="s1">
          <Data ss:Type="String">I13</Data>
        </Cell>
        <Cell ss:StyleID="s1">
          <Data ss:Type="Number">9</Data>
        </Cell>
        <Cell ss:StyleID="s1">
          <Data ss:Type="Number">13</Data>
        </Cell>
        <Cell ss:StyleID="s112">
          <Data ss:Type="Number">3</Data>
        </Cell>
        <Cell ss:StyleID="s102">
          <Data ss:Type="String">Ho</Data>
        </Cell>
        <Cell ss:StyleID="s112">
          <Data ss:Type="Number">1</Data>
        </Cell>
        <Cell ss:StyleID="s112">
          <Data ss:Type="Number">6</Data>
        </Cell>
        <Cell ss:StyleID="s2">
          <Data ss:Type="DateTime">2023-08-02T15:05:57.708</Data>
        </Cell>
        <Cell ss:StyleID="s1">
          <Data ss:Type="Number">1.89482372085</Data>
        </Cell>
        <Cell ss:StyleID="s1">
          <Data ss:Type="String">µM</Data>
        </Cell>
        <Cell ss:StyleID="s1">
          <Data ss:Type="Number">0.957</Data>
        </Cell>
        <Cell ss:StyleID="s1">
          <Data ss:Type="String">nL</Data>
        </Cell>
        <Cell ss:StyleID="s1">
          <Data ss:Type="Number">50000.957</Data>
        </Cell>
      </Row>
      <Row>
        <Cell>
          <Data ss:Type="String">R040-1</Data>
        </Cell>
        <Cell ss:StyleID="s1">
          <Data ss:Type="Number">2</Data>
        </Cell>
        <Cell ss:StyleID="s1">
          <Data ss:Type="String">I14</Data>
        </Cell>
        <Cell ss:StyleID="s1">
          <Data ss:Type="Number">9</Data>
        </Cell>
        <Cell ss:StyleID="s1">
          <Data ss:Type="Number">14</Data>
        </Cell>
        <Cell ss:StyleID="s1">
          <Data ss:Type="String">I14</Data>
        </Cell>
        <Cell ss:StyleID="s1">
          <Data ss:Type="Number">9</Data>
        </Cell>
        <Cell ss:StyleID="s1">
          <Data ss:Type="Number">14</Data>
        </Cell>
        <Cell ss:StyleID="s112">
          <Data ss:Type="Number">3</Data>
        </Cell>
        <Cell ss:StyleID="s102">
          <Data ss:Type="String">Ho</Data>
        </Cell>
        <Cell ss:StyleID="s112">
          <Data ss:Type="Number">1</Data>
        </Cell>
        <Cell ss:StyleID="s112">
          <Data ss:Type="Number">6</Data>
        </Cell>
        <Cell ss:StyleID="s2">
          <Data ss:Type="DateTime">2023-08-02T15:05:57.915</Data>
        </Cell>
        <Cell ss:StyleID="s1">
          <Data ss:Type="Number">1.372121121926</Data>
        </Cell>
        <Cell ss:StyleID="s1">
          <Data ss:Type="String">µM</Data>
        </Cell>
        <Cell ss:StyleID="s1">
          <Data ss:Type="Number">0.693</Data>
        </Cell>
        <Cell ss:StyleID="s1">
          <Data ss:Type="String">nL</Data>
        </Cell>
        <Cell ss:StyleID="s1">
          <Data ss:Type="Number">50000.693</Data>
        </Cell>
      </Row>
      <Row>
        <Cell>
          <Data ss:Type="String">R040-1</Data>
        </Cell>
        <Cell ss:StyleID="s1">
          <Data ss:Type="Number">2</Data>
        </Cell>
        <Cell ss:StyleID="s1">
          <Data ss:Type="String">I15</Data>
        </Cell>
        <Cell ss:StyleID="s1">
          <Data ss:Type="Number">9</Data>
        </Cell>
        <Cell ss:StyleID="s1">
          <Data ss:Type="Number">15</Data>
        </Cell>
        <Cell ss:StyleID="s1">
          <Data ss:Type="String">I15</Data>
        </Cell>
        <Cell ss:StyleID="s1">
          <Data ss:Type="Number">9</Data>
        </Cell>
        <Cell ss:StyleID="s1">
          <Data ss:Type="Number">15</Data>
        </Cell>
        <Cell ss:StyleID="s112">
          <Data ss:Type="Number">3</Data>
        </Cell>
        <Cell ss:StyleID="s102">
          <Data ss:Type="String">Ho</Data>
        </Cell>
        <Cell ss:StyleID="s112">
          <Data ss:Type="Number">1</Data>
        </Cell>
        <Cell ss:StyleID="s112">
          <Data ss:Type="Number">6</Data>
        </Cell>
        <Cell ss:StyleID="s2">
          <Data ss:Type="DateTime">2023-08-02T15:05:58.115</Data>
        </Cell>
        <Cell ss:StyleID="s1">
          <Data ss:Type="Number">0.9800903103454</Data>
        </Cell>
        <Cell ss:StyleID="s1">
          <Data ss:Type="String">µM</Data>
        </Cell>
        <Cell ss:StyleID="s1">
          <Data ss:Type="Number">0.495</Data>
        </Cell>
        <Cell ss:StyleID="s1">
          <Data ss:Type="String">nL</Data>
        </Cell>
        <Cell ss:StyleID="s1">
          <Data ss:Type="Number">50000.495</Data>
        </Cell>
      </Row>
      <Row>
        <Cell>
          <Data ss:Type="String">R040-1</Data>
        </Cell>
        <Cell ss:StyleID="s1">
          <Data ss:Type="Number">2</Data>
        </Cell>
        <Cell ss:StyleID="s1">
          <Data ss:Type="String">I16</Data>
        </Cell>
        <Cell ss:StyleID="s1">
          <Data ss:Type="Number">9</Data>
        </Cell>
        <Cell ss:StyleID="s1">
          <Data ss:Type="Number">16</Data>
        </Cell>
        <Cell ss:StyleID="s1">
          <Data ss:Type="String">I16</Data>
        </Cell>
        <Cell ss:StyleID="s1">
          <Data ss:Type="Number">9</Data>
        </Cell>
        <Cell ss:StyleID="s1">
          <Data ss:Type="Number">16</Data>
        </Cell>
        <Cell ss:StyleID="s112">
          <Data ss:Type="Number">3</Data>
        </Cell>
        <Cell ss:StyleID="s102">
          <Data ss:Type="String">Ho</Data>
        </Cell>
        <Cell ss:StyleID="s112">
          <Data ss:Type="Number">1</Data>
        </Cell>
        <Cell ss:StyleID="s112">
          <Data ss:Type="Number">6</Data>
        </Cell>
        <Cell ss:StyleID="s2">
          <Data ss:Type="DateTime">2023-08-02T15:05:58.312</Data>
        </Cell>
        <Cell ss:StyleID="s1">
          <Data ss:Type="Number">0.6969550486466</Data>
        </Cell>
        <Cell ss:StyleID="s1">
          <Data ss:Type="String">µM</Data>
        </Cell>
        <Cell ss:StyleID="s1">
          <Data ss:Type="Number">0.352</Data>
        </Cell>
        <Cell ss:StyleID="s1">
          <Data ss:Type="String">nL</Data>
        </Cell>
        <Cell ss:StyleID="s1">
          <Data ss:Type="Number">50000.352</Data>
        </Cell>
      </Row>
      <Row>
        <Cell>
          <Data ss:Type="String">R040-1</Data>
        </Cell>
        <Cell ss:StyleID="s1">
          <Data ss:Type="Number">2</Data>
        </Cell>
        <Cell ss:StyleID="s1">
          <Data ss:Type="String">I17</Data>
        </Cell>
        <Cell ss:StyleID="s1">
          <Data ss:Type="Number">9</Data>
        </Cell>
        <Cell ss:StyleID="s1">
          <Data ss:Type="Number">17</Data>
        </Cell>
        <Cell ss:StyleID="s1">
          <Data ss:Type="String">I17</Data>
        </Cell>
        <Cell ss:StyleID="s1">
          <Data ss:Type="Number">9</Data>
        </Cell>
        <Cell ss:StyleID="s1">
          <Data ss:Type="Number">17</Data>
        </Cell>
        <Cell ss:StyleID="s112">
          <Data ss:Type="Number">3</Data>
        </Cell>
        <Cell ss:StyleID="s102">
          <Data ss:Type="String">Ho</Data>
        </Cell>
        <Cell ss:StyleID="s112">
          <Data ss:Type="Number">1</Data>
        </Cell>
        <Cell ss:StyleID="s112">
          <Data ss:Type="Number">6</Data>
        </Cell>
        <Cell ss:StyleID="s2">
          <Data ss:Type="DateTime">2023-08-02T15:05:58.503</Data>
        </Cell>
        <Cell ss:StyleID="s1">
          <Data ss:Type="Number">0.5009374427122</Data>
        </Cell>
        <Cell ss:StyleID="s1">
          <Data ss:Type="String">µM</Data>
        </Cell>
        <Cell ss:StyleID="s1">
          <Data ss:Type="Number">0.253</Data>
        </Cell>
        <Cell ss:StyleID="s1">
          <Data ss:Type="String">nL</Data>
        </Cell>
        <Cell ss:StyleID="s1">
          <Data ss:Type="Number">50000.253</Data>
        </Cell>
      </Row>
      <Row>
        <Cell>
          <Data ss:Type="String">R040-1</Data>
        </Cell>
        <Cell ss:StyleID="s1">
          <Data ss:Type="Number">2</Data>
        </Cell>
        <Cell ss:StyleID="s1">
          <Data ss:Type="String">I18</Data>
        </Cell>
        <Cell ss:StyleID="s1">
          <Data ss:Type="Number">9</Data>
        </Cell>
        <Cell ss:StyleID="s1">
          <Data ss:Type="Number">18</Data>
        </Cell>
        <Cell ss:StyleID="s1">
          <Data ss:Type="String">I18</Data>
        </Cell>
        <Cell ss:StyleID="s1">
          <Data ss:Type="Number">9</Data>
        </Cell>
        <Cell ss:StyleID="s1">
          <Data ss:Type="Number">18</Data>
        </Cell>
        <Cell ss:StyleID="s112">
          <Data ss:Type="Number">3</Data>
        </Cell>
        <Cell ss:StyleID="s102">
          <Data ss:Type="String">Ho</Data>
        </Cell>
        <Cell ss:StyleID="s112">
          <Data ss:Type="Number">1</Data>
        </Cell>
        <Cell ss:StyleID="s112">
          <Data ss:Type="Number">6</Data>
        </Cell>
        <Cell ss:StyleID="s2">
          <Data ss:Type="DateTime">2023-08-02T15:05:58.690</Data>
        </Cell>
        <Cell ss:StyleID="s1">
          <Data ss:Type="Number">0.3702586417545</Data>
        </Cell>
        <Cell ss:StyleID="s1">
          <Data ss:Type="String">µM</Data>
        </Cell>
        <Cell ss:StyleID="s1">
          <Data ss:Type="Number">0.187</Data>
        </Cell>
        <Cell ss:StyleID="s1">
          <Data ss:Type="String">nL</Data>
        </Cell>
        <Cell ss:StyleID="s1">
          <Data ss:Type="Number">50000.187</Data>
        </Cell>
      </Row>
      <Row>
        <Cell>
          <Data ss:Type="String">R040-1</Data>
        </Cell>
        <Cell ss:StyleID="s1">
          <Data ss:Type="Number">2</Data>
        </Cell>
        <Cell ss:StyleID="s1">
          <Data ss:Type="String">I19</Data>
        </Cell>
        <Cell ss:StyleID="s1">
          <Data ss:Type="Number">9</Data>
        </Cell>
        <Cell ss:StyleID="s1">
          <Data ss:Type="Number">19</Data>
        </Cell>
        <Cell ss:StyleID="s1">
          <Data ss:Type="String">I19</Data>
        </Cell>
        <Cell ss:StyleID="s1">
          <Data ss:Type="Number">9</Data>
        </Cell>
        <Cell ss:StyleID="s1">
          <Data ss:Type="Number">19</Data>
        </Cell>
        <Cell ss:StyleID="s112">
          <Data ss:Type="Number">3</Data>
        </Cell>
        <Cell ss:StyleID="s102">
          <Data ss:Type="String">Ho</Data>
        </Cell>
        <Cell ss:StyleID="s112">
          <Data ss:Type="Number">1</Data>
        </Cell>
        <Cell ss:StyleID="s112">
          <Data ss:Type="Number">6</Data>
        </Cell>
        <Cell ss:StyleID="s2">
          <Data ss:Type="DateTime">2023-08-02T15:05:58.875</Data>
        </Cell>
        <Cell ss:StyleID="s1">
          <Data ss:Type="Number">0.2613593110495</Data>
        </Cell>
        <Cell ss:StyleID="s1">
          <Data ss:Type="String">µM</Data>
        </Cell>
        <Cell ss:StyleID="s1">
          <Data ss:Type="Number">0.132</Data>
        </Cell>
        <Cell ss:StyleID="s1">
          <Data ss:Type="String">nL</Data>
        </Cell>
        <Cell ss:StyleID="s1">
          <Data ss:Type="Number">50000.132</Data>
        </Cell>
      </Row>
      <Row>
        <Cell>
          <Data ss:Type="String">R040-1</Data>
        </Cell>
        <Cell ss:StyleID="s1">
          <Data ss:Type="Number">2</Data>
        </Cell>
        <Cell ss:StyleID="s1">
          <Data ss:Type="String">I20</Data>
        </Cell>
        <Cell ss:StyleID="s1">
          <Data ss:Type="Number">9</Data>
        </Cell>
        <Cell ss:StyleID="s1">
          <Data ss:Type="Number">20</Data>
        </Cell>
        <Cell ss:StyleID="s1">
          <Data ss:Type="String">I20</Data>
        </Cell>
        <Cell ss:StyleID="s1">
          <Data ss:Type="Number">9</Data>
        </Cell>
        <Cell ss:StyleID="s1">
          <Data ss:Type="Number">20</Data>
        </Cell>
        <Cell ss:StyleID="s112">
          <Data ss:Type="Number">3</Data>
        </Cell>
        <Cell ss:StyleID="s102">
          <Data ss:Type="String">Ho</Data>
        </Cell>
        <Cell ss:StyleID="s112">
          <Data ss:Type="Number">1</Data>
        </Cell>
        <Cell ss:StyleID="s112">
          <Data ss:Type="Number">6</Data>
        </Cell>
        <Cell ss:StyleID="s2">
          <Data ss:Type="DateTime">2023-08-02T15:05:59.063</Data>
        </Cell>
        <Cell ss:StyleID="s1">
          <Data ss:Type="Number">0.1960196286986</Data>
        </Cell>
        <Cell ss:StyleID="s1">
          <Data ss:Type="String">µM</Data>
        </Cell>
        <Cell ss:StyleID="s1">
          <Data ss:Type="Number">0.099</Data>
        </Cell>
        <Cell ss:StyleID="s1">
          <Data ss:Type="String">nL</Data>
        </Cell>
        <Cell ss:StyleID="s1">
          <Data ss:Type="Number">50000.099</Data>
        </Cell>
      </Row>
      <Row>
        <Cell>
          <Data ss:Type="String">R040-1</Data>
        </Cell>
        <Cell ss:StyleID="s1">
          <Data ss:Type="Number">2</Data>
        </Cell>
        <Cell ss:StyleID="s1">
          <Data ss:Type="String">I21</Data>
        </Cell>
        <Cell ss:StyleID="s1">
          <Data ss:Type="Number">9</Data>
        </Cell>
        <Cell ss:StyleID="s1">
          <Data ss:Type="Number">21</Data>
        </Cell>
        <Cell ss:StyleID="s1">
          <Data ss:Type="String">I21</Data>
        </Cell>
        <Cell ss:StyleID="s1">
          <Data ss:Type="Number">9</Data>
        </Cell>
        <Cell ss:StyleID="s1">
          <Data ss:Type="Number">21</Data>
        </Cell>
        <Cell ss:StyleID="s112">
          <Data ss:Type="Number">3</Data>
        </Cell>
        <Cell ss:StyleID="s102">
          <Data ss:Type="String">Ho</Data>
        </Cell>
        <Cell ss:StyleID="s112">
          <Data ss:Type="Number">1</Data>
        </Cell>
        <Cell ss:StyleID="s112">
          <Data ss:Type="Number">6</Data>
        </Cell>
        <Cell ss:StyleID="s2">
          <Data ss:Type="DateTime">2023-08-02T15:05:59.249</Data>
        </Cell>
        <Cell ss:StyleID="s1">
          <Data ss:Type="Number">0.130679822126</Data>
        </Cell>
        <Cell ss:StyleID="s1">
          <Data ss:Type="String">µM</Data>
        </Cell>
        <Cell ss:StyleID="s1">
          <Data ss:Type="Number">0.066</Data>
        </Cell>
        <Cell ss:StyleID="s1">
          <Data ss:Type="String">nL</Data>
        </Cell>
        <Cell ss:StyleID="s1">
          <Data ss:Type="Number">50000.066</Data>
        </Cell>
      </Row>
      <Row>
        <Cell>
          <Data ss:Type="String">R040-1</Data>
        </Cell>
        <Cell ss:StyleID="s1">
          <Data ss:Type="Number">2</Data>
        </Cell>
        <Cell ss:StyleID="s1">
          <Data ss:Type="String">I22</Data>
        </Cell>
        <Cell ss:StyleID="s1">
          <Data ss:Type="Number">9</Data>
        </Cell>
        <Cell ss:StyleID="s1">
          <Data ss:Type="Number">22</Data>
        </Cell>
        <Cell ss:StyleID="s1">
          <Data ss:Type="String">I22</Data>
        </Cell>
        <Cell ss:StyleID="s1">
          <Data ss:Type="Number">9</Data>
        </Cell>
        <Cell ss:StyleID="s1">
          <Data ss:Type="Number">22</Data>
        </Cell>
        <Cell ss:StyleID="s112">
          <Data ss:Type="Number">3</Data>
        </Cell>
        <Cell ss:StyleID="s102">
          <Data ss:Type="String">Ho</Data>
        </Cell>
        <Cell ss:StyleID="s112">
          <Data ss:Type="Number">1</Data>
        </Cell>
        <Cell ss:StyleID="s112">
          <Data ss:Type="Number">6</Data>
        </Cell>
        <Cell ss:StyleID="s2">
          <Data ss:Type="DateTime">2023-08-02T15:05:59.434</Data>
        </Cell>
        <Cell ss:StyleID="s1">
          <Data ss:Type="Number">0.08711991478847</Data>
        </Cell>
        <Cell ss:StyleID="s1">
          <Data ss:Type="String">µM</Data>
        </Cell>
        <Cell ss:StyleID="s1">
          <Data ss:Type="Number">0.044</Data>
        </Cell>
        <Cell ss:StyleID="s1">
          <Data ss:Type="String">nL</Data>
        </Cell>
        <Cell ss:StyleID="s1">
          <Data ss:Type="Number">50000.044</Data>
        </Cell>
      </Row>
      <Row>
        <Cell>
          <Data ss:Type="String">R040-1</Data>
        </Cell>
        <Cell ss:StyleID="s1">
          <Data ss:Type="Number">2</Data>
        </Cell>
        <Cell ss:StyleID="s1">
          <Data ss:Type="String">I23</Data>
        </Cell>
        <Cell ss:StyleID="s1">
          <Data ss:Type="Number">9</Data>
        </Cell>
        <Cell ss:StyleID="s1">
          <Data ss:Type="Number">23</Data>
        </Cell>
        <Cell ss:StyleID="s1">
          <Data ss:Type="String">I23</Data>
        </Cell>
        <Cell ss:StyleID="s1">
          <Data ss:Type="Number">9</Data>
        </Cell>
        <Cell ss:StyleID="s1">
          <Data ss:Type="Number">23</Data>
        </Cell>
        <Cell ss:StyleID="s112">
          <Data ss:Type="Number">3</Data>
        </Cell>
        <Cell ss:StyleID="s102">
          <Data ss:Type="String">Ho</Data>
        </Cell>
        <Cell ss:StyleID="s112">
          <Data ss:Type="Number">1</Data>
        </Cell>
        <Cell ss:StyleID="s112">
          <Data ss:Type="Number">6</Data>
        </Cell>
        <Cell ss:StyleID="s2">
          <Data ss:Type="DateTime">2023-08-02T15:05:59.623</Data>
        </Cell>
        <Cell ss:StyleID="s1">
          <Data ss:Type="Number">0.06533995407632</Data>
        </Cell>
        <Cell ss:StyleID="s1">
          <Data ss:Type="String">µM</Data>
        </Cell>
        <Cell ss:StyleID="s1">
          <Data ss:Type="Number">0.033</Data>
        </Cell>
        <Cell ss:StyleID="s1">
          <Data ss:Type="String">nL</Data>
        </Cell>
        <Cell ss:StyleID="s1">
          <Data ss:Type="Number">50000.033</Data>
        </Cell>
      </Row>
      <Row>
        <Cell>
          <Data ss:Type="String">R040-1</Data>
        </Cell>
        <Cell ss:StyleID="s1">
          <Data ss:Type="Number">2</Data>
        </Cell>
        <Cell ss:StyleID="s1">
          <Data ss:Type="String">I24</Data>
        </Cell>
        <Cell ss:StyleID="s1">
          <Data ss:Type="Number">9</Data>
        </Cell>
        <Cell ss:StyleID="s1">
          <Data ss:Type="Number">24</Data>
        </Cell>
        <Cell ss:StyleID="s1">
          <Data ss:Type="String">I24</Data>
        </Cell>
        <Cell ss:StyleID="s1">
          <Data ss:Type="Number">9</Data>
        </Cell>
        <Cell ss:StyleID="s1">
          <Data ss:Type="Number">24</Data>
        </Cell>
        <Cell ss:StyleID="s112">
          <Data ss:Type="Number">3</Data>
        </Cell>
        <Cell ss:StyleID="s102">
          <Data ss:Type="String">Ho</Data>
        </Cell>
        <Cell ss:StyleID="s112">
          <Data ss:Type="Number">1</Data>
        </Cell>
        <Cell ss:StyleID="s112">
          <Data ss:Type="Number">6</Data>
        </Cell>
        <Cell ss:StyleID="s2">
          <Data ss:Type="DateTime">2023-08-02T15:05:59.812</Data>
        </Cell>
        <Cell ss:StyleID="s1">
          <Data ss:Type="Number">0.04355997800001</Data>
        </Cell>
        <Cell ss:StyleID="s1">
          <Data ss:Type="String">µM</Data>
        </Cell>
        <Cell ss:StyleID="s1">
          <Data ss:Type="Number">0.022</Data>
        </Cell>
        <Cell ss:StyleID="s1">
          <Data ss:Type="String">nL</Data>
        </Cell>
        <Cell ss:StyleID="s1">
          <Data ss:Type="Number">50000.022</Data>
        </Cell>
      </Row>
      <Row>
        <Cell>
          <Data ss:Type="String">R040-1</Data>
        </Cell>
        <Cell ss:StyleID="s1">
          <Data ss:Type="Number">2</Data>
        </Cell>
        <Cell ss:StyleID="s1">
          <Data ss:Type="String">J01</Data>
        </Cell>
        <Cell ss:StyleID="s1">
          <Data ss:Type="Number">10</Data>
        </Cell>
        <Cell ss:StyleID="s1">
          <Data ss:Type="Number">1</Data>
        </Cell>
        <Cell ss:StyleID="s1">
          <Data ss:Type="String">J01</Data>
        </Cell>
        <Cell ss:StyleID="s1">
          <Data ss:Type="Number">10</Data>
        </Cell>
        <Cell ss:StyleID="s1">
          <Data ss:Type="Number">1</Data>
        </Cell>
        <Cell ss:StyleID="s113">
          <Data ss:Type="Number">4</Data>
        </Cell>
        <Cell ss:StyleID="s103">
          <Data ss:Type="String">Eu</Data>
        </Cell>
        <Cell ss:StyleID="s113">
          <Data ss:Type="Number">1</Data>
        </Cell>
        <Cell ss:StyleID="s113">
          <Data ss:Type="Number">7</Data>
        </Cell>
        <Cell ss:StyleID="s2">
          <Data ss:Type="DateTime">2023-08-02T15:06:02.543</Data>
        </Cell>
        <Cell ss:StyleID="s1">
          <Data ss:Type="Number">99.69120010274</Data>
        </Cell>
        <Cell ss:StyleID="s1">
          <Data ss:Type="String">µM</Data>
        </Cell>
        <Cell ss:StyleID="s1">
          <Data ss:Type="Number">50.4</Data>
        </Cell>
        <Cell ss:StyleID="s1">
          <Data ss:Type="String">nL</Data>
        </Cell>
        <Cell ss:StyleID="s1">
          <Data ss:Type="Number">50050.4</Data>
        </Cell>
      </Row>
      <Row>
        <Cell>
          <Data ss:Type="String">R040-1</Data>
        </Cell>
        <Cell ss:StyleID="s1">
          <Data ss:Type="Number">2</Data>
        </Cell>
        <Cell ss:StyleID="s1">
          <Data ss:Type="String">J02</Data>
        </Cell>
        <Cell ss:StyleID="s1">
          <Data ss:Type="Number">10</Data>
        </Cell>
        <Cell ss:StyleID="s1">
          <Data ss:Type="Number">2</Data>
        </Cell>
        <Cell ss:StyleID="s1">
          <Data ss:Type="String">J02</Data>
        </Cell>
        <Cell ss:StyleID="s1">
          <Data ss:Type="Number">10</Data>
        </Cell>
        <Cell ss:StyleID="s1">
          <Data ss:Type="Number">2</Data>
        </Cell>
        <Cell ss:StyleID="s113">
          <Data ss:Type="Number">4</Data>
        </Cell>
        <Cell ss:StyleID="s103">
          <Data ss:Type="String">Eu</Data>
        </Cell>
        <Cell ss:StyleID="s113">
          <Data ss:Type="Number">1</Data>
        </Cell>
        <Cell ss:StyleID="s113">
          <Data ss:Type="Number">7</Data>
        </Cell>
        <Cell ss:StyleID="s2">
          <Data ss:Type="DateTime">2023-08-02T15:06:02.944</Data>
        </Cell>
        <Cell ss:StyleID="s1">
          <Data ss:Type="Number">72.01972509871</Data>
        </Cell>
        <Cell ss:StyleID="s1">
          <Data ss:Type="String">µM</Data>
        </Cell>
        <Cell ss:StyleID="s1">
          <Data ss:Type="Number">36.4</Data>
        </Cell>
        <Cell ss:StyleID="s1">
          <Data ss:Type="String">nL</Data>
        </Cell>
        <Cell ss:StyleID="s1">
          <Data ss:Type="Number">50036.4</Data>
        </Cell>
      </Row>
      <Row>
        <Cell>
          <Data ss:Type="String">R040-1</Data>
        </Cell>
        <Cell ss:StyleID="s1">
          <Data ss:Type="Number">2</Data>
        </Cell>
        <Cell ss:StyleID="s1">
          <Data ss:Type="String">J03</Data>
        </Cell>
        <Cell ss:StyleID="s1">
          <Data ss:Type="Number">10</Data>
        </Cell>
        <Cell ss:StyleID="s1">
          <Data ss:Type="Number">3</Data>
        </Cell>
        <Cell ss:StyleID="s1">
          <Data ss:Type="String">J03</Data>
        </Cell>
        <Cell ss:StyleID="s1">
          <Data ss:Type="Number">10</Data>
        </Cell>
        <Cell ss:StyleID="s1">
          <Data ss:Type="Number">3</Data>
        </Cell>
        <Cell ss:StyleID="s113">
          <Data ss:Type="Number">4</Data>
        </Cell>
        <Cell ss:StyleID="s103">
          <Data ss:Type="String">Eu</Data>
        </Cell>
        <Cell ss:StyleID="s113">
          <Data ss:Type="Number">1</Data>
        </Cell>
        <Cell ss:StyleID="s113">
          <Data ss:Type="Number">7</Data>
        </Cell>
        <Cell ss:StyleID="s2">
          <Data ss:Type="DateTime">2023-08-02T15:06:03.142</Data>
        </Cell>
        <Cell ss:StyleID="s1">
          <Data ss:Type="Number">52.08643289665</Data>
        </Cell>
        <Cell ss:StyleID="s1">
          <Data ss:Type="String">µM</Data>
        </Cell>
        <Cell ss:StyleID="s1">
          <Data ss:Type="Number">26.32</Data>
        </Cell>
        <Cell ss:StyleID="s1">
          <Data ss:Type="String">nL</Data>
        </Cell>
        <Cell ss:StyleID="s1">
          <Data ss:Type="Number">50026.32</Data>
        </Cell>
      </Row>
      <Row>
        <Cell>
          <Data ss:Type="String">R040-1</Data>
        </Cell>
        <Cell ss:StyleID="s1">
          <Data ss:Type="Number">2</Data>
        </Cell>
        <Cell ss:StyleID="s1">
          <Data ss:Type="String">J04</Data>
        </Cell>
        <Cell ss:StyleID="s1">
          <Data ss:Type="Number">10</Data>
        </Cell>
        <Cell ss:StyleID="s1">
          <Data ss:Type="Number">4</Data>
        </Cell>
        <Cell ss:StyleID="s1">
          <Data ss:Type="String">J04</Data>
        </Cell>
        <Cell ss:StyleID="s1">
          <Data ss:Type="Number">10</Data>
        </Cell>
        <Cell ss:StyleID="s1">
          <Data ss:Type="Number">4</Data>
        </Cell>
        <Cell ss:StyleID="s113">
          <Data ss:Type="Number">4</Data>
        </Cell>
        <Cell ss:StyleID="s103">
          <Data ss:Type="String">Eu</Data>
        </Cell>
        <Cell ss:StyleID="s113">
          <Data ss:Type="Number">1</Data>
        </Cell>
        <Cell ss:StyleID="s113">
          <Data ss:Type="Number">7</Data>
        </Cell>
        <Cell ss:StyleID="s2">
          <Data ss:Type="DateTime">2023-08-02T15:06:03.333</Data>
        </Cell>
        <Cell ss:StyleID="s1">
          <Data ss:Type="Number">36.57669117946</Data>
        </Cell>
        <Cell ss:StyleID="s1">
          <Data ss:Type="String">µM</Data>
        </Cell>
        <Cell ss:StyleID="s1">
          <Data ss:Type="Number">18.48</Data>
        </Cell>
        <Cell ss:StyleID="s1">
          <Data ss:Type="String">nL</Data>
        </Cell>
        <Cell ss:StyleID="s1">
          <Data ss:Type="Number">50018.48</Data>
        </Cell>
      </Row>
      <Row>
        <Cell>
          <Data ss:Type="String">R040-1</Data>
        </Cell>
        <Cell ss:StyleID="s1">
          <Data ss:Type="Number">2</Data>
        </Cell>
        <Cell ss:StyleID="s1">
          <Data ss:Type="String">J05</Data>
        </Cell>
        <Cell ss:StyleID="s1">
          <Data ss:Type="Number">10</Data>
        </Cell>
        <Cell ss:StyleID="s1">
          <Data ss:Type="Number">5</Data>
        </Cell>
        <Cell ss:StyleID="s1">
          <Data ss:Type="String">J05</Data>
        </Cell>
        <Cell ss:StyleID="s1">
          <Data ss:Type="Number">10</Data>
        </Cell>
        <Cell ss:StyleID="s1">
          <Data ss:Type="Number">5</Data>
        </Cell>
        <Cell ss:StyleID="s113">
          <Data ss:Type="Number">4</Data>
        </Cell>
        <Cell ss:StyleID="s103">
          <Data ss:Type="String">Eu</Data>
        </Cell>
        <Cell ss:StyleID="s113">
          <Data ss:Type="Number">1</Data>
        </Cell>
        <Cell ss:StyleID="s113">
          <Data ss:Type="Number">7</Data>
        </Cell>
        <Cell ss:StyleID="s2">
          <Data ss:Type="DateTime">2023-08-02T15:06:03.523</Data>
        </Cell>
        <Cell ss:StyleID="s1">
          <Data ss:Type="Number">26.60403493488</Data>
        </Cell>
        <Cell ss:StyleID="s1">
          <Data ss:Type="String">µM</Data>
        </Cell>
        <Cell ss:StyleID="s1">
          <Data ss:Type="Number">13.44</Data>
        </Cell>
        <Cell ss:StyleID="s1">
          <Data ss:Type="String">nL</Data>
        </Cell>
        <Cell ss:StyleID="s1">
          <Data ss:Type="Number">50013.44</Data>
        </Cell>
      </Row>
      <Row>
        <Cell>
          <Data ss:Type="String">R040-1</Data>
        </Cell>
        <Cell ss:StyleID="s1">
          <Data ss:Type="Number">2</Data>
        </Cell>
        <Cell ss:StyleID="s1">
          <Data ss:Type="String">J06</Data>
        </Cell>
        <Cell ss:StyleID="s1">
          <Data ss:Type="Number">10</Data>
        </Cell>
        <Cell ss:StyleID="s1">
          <Data ss:Type="Number">6</Data>
        </Cell>
        <Cell ss:StyleID="s1">
          <Data ss:Type="String">J06</Data>
        </Cell>
        <Cell ss:StyleID="s1">
          <Data ss:Type="Number">10</Data>
        </Cell>
        <Cell ss:StyleID="s1">
          <Data ss:Type="Number">6</Data>
        </Cell>
        <Cell ss:StyleID="s113">
          <Data ss:Type="Number">4</Data>
        </Cell>
        <Cell ss:StyleID="s103">
          <Data ss:Type="String">Eu</Data>
        </Cell>
        <Cell ss:StyleID="s113">
          <Data ss:Type="Number">1</Data>
        </Cell>
        <Cell ss:StyleID="s113">
          <Data ss:Type="Number">7</Data>
        </Cell>
        <Cell ss:StyleID="s2">
          <Data ss:Type="DateTime">2023-08-02T15:06:03.705</Data>
        </Cell>
        <Cell ss:StyleID="s1">
          <Data ss:Type="Number">18.84595273191</Data>
        </Cell>
        <Cell ss:StyleID="s1">
          <Data ss:Type="String">µM</Data>
        </Cell>
        <Cell ss:StyleID="s1">
          <Data ss:Type="Number">9.52</Data>
        </Cell>
        <Cell ss:StyleID="s1">
          <Data ss:Type="String">nL</Data>
        </Cell>
        <Cell ss:StyleID="s1">
          <Data ss:Type="Number">50009.52</Data>
        </Cell>
      </Row>
      <Row>
        <Cell>
          <Data ss:Type="String">R040-1</Data>
        </Cell>
        <Cell ss:StyleID="s1">
          <Data ss:Type="Number">2</Data>
        </Cell>
        <Cell ss:StyleID="s1">
          <Data ss:Type="String">J07</Data>
        </Cell>
        <Cell ss:StyleID="s1">
          <Data ss:Type="Number">10</Data>
        </Cell>
        <Cell ss:StyleID="s1">
          <Data ss:Type="Number">7</Data>
        </Cell>
        <Cell ss:StyleID="s1">
          <Data ss:Type="String">J07</Data>
        </Cell>
        <Cell ss:StyleID="s1">
          <Data ss:Type="Number">10</Data>
        </Cell>
        <Cell ss:StyleID="s1">
          <Data ss:Type="Number">7</Data>
        </Cell>
        <Cell ss:StyleID="s113">
          <Data ss:Type="Number">4</Data>
        </Cell>
        <Cell ss:StyleID="s103">
          <Data ss:Type="String">Eu</Data>
        </Cell>
        <Cell ss:StyleID="s113">
          <Data ss:Type="Number">1</Data>
        </Cell>
        <Cell ss:StyleID="s113">
          <Data ss:Type="Number">7</Data>
        </Cell>
        <Cell ss:StyleID="s2">
          <Data ss:Type="DateTime">2023-08-02T15:06:03.892</Data>
        </Cell>
        <Cell ss:StyleID="s1">
          <Data ss:Type="Number">13.30374987694</Data>
        </Cell>
        <Cell ss:StyleID="s1">
          <Data ss:Type="String">µM</Data>
        </Cell>
        <Cell ss:StyleID="s1">
          <Data ss:Type="Number">6.72</Data>
        </Cell>
        <Cell ss:StyleID="s1">
          <Data ss:Type="String">nL</Data>
        </Cell>
        <Cell ss:StyleID="s1">
          <Data ss:Type="Number">50006.72</Data>
        </Cell>
      </Row>
      <Row>
        <Cell>
          <Data ss:Type="String">R040-1</Data>
        </Cell>
        <Cell ss:StyleID="s1">
          <Data ss:Type="Number">2</Data>
        </Cell>
        <Cell ss:StyleID="s1">
          <Data ss:Type="String">J08</Data>
        </Cell>
        <Cell ss:StyleID="s1">
          <Data ss:Type="Number">10</Data>
        </Cell>
        <Cell ss:StyleID="s1">
          <Data ss:Type="Number">8</Data>
        </Cell>
        <Cell ss:StyleID="s1">
          <Data ss:Type="String">J08</Data>
        </Cell>
        <Cell ss:StyleID="s1">
          <Data ss:Type="Number">10</Data>
        </Cell>
        <Cell ss:StyleID="s1">
          <Data ss:Type="Number">8</Data>
        </Cell>
        <Cell ss:StyleID="s113">
          <Data ss:Type="Number">4</Data>
        </Cell>
        <Cell ss:StyleID="s103">
          <Data ss:Type="String">Eu</Data>
        </Cell>
        <Cell ss:StyleID="s113">
          <Data ss:Type="Number">1</Data>
        </Cell>
        <Cell ss:StyleID="s113">
          <Data ss:Type="Number">7</Data>
        </Cell>
        <Cell ss:StyleID="s2">
          <Data ss:Type="DateTime">2023-08-02T15:06:04.073</Data>
        </Cell>
        <Cell ss:StyleID="s1">
          <Data ss:Type="Number">9.978202860704</Data>
        </Cell>
        <Cell ss:StyleID="s1">
          <Data ss:Type="String">µM</Data>
        </Cell>
        <Cell ss:StyleID="s1">
          <Data ss:Type="Number">5.04</Data>
        </Cell>
        <Cell ss:StyleID="s1">
          <Data ss:Type="String">nL</Data>
        </Cell>
        <Cell ss:StyleID="s1">
          <Data ss:Type="Number">50005.04</Data>
        </Cell>
      </Row>
      <Row>
        <Cell>
          <Data ss:Type="String">R040-1</Data>
        </Cell>
        <Cell ss:StyleID="s1">
          <Data ss:Type="Number">2</Data>
        </Cell>
        <Cell ss:StyleID="s1">
          <Data ss:Type="String">J09</Data>
        </Cell>
        <Cell ss:StyleID="s1">
          <Data ss:Type="Number">10</Data>
        </Cell>
        <Cell ss:StyleID="s1">
          <Data ss:Type="Number">9</Data>
        </Cell>
        <Cell ss:StyleID="s1">
          <Data ss:Type="String">J09</Data>
        </Cell>
        <Cell ss:StyleID="s1">
          <Data ss:Type="Number">10</Data>
        </Cell>
        <Cell ss:StyleID="s1">
          <Data ss:Type="Number">9</Data>
        </Cell>
        <Cell ss:StyleID="s113">
          <Data ss:Type="Number">4</Data>
        </Cell>
        <Cell ss:StyleID="s103">
          <Data ss:Type="String">Eu</Data>
        </Cell>
        <Cell ss:StyleID="s113">
          <Data ss:Type="Number">1</Data>
        </Cell>
        <Cell ss:StyleID="s113">
          <Data ss:Type="Number">7</Data>
        </Cell>
        <Cell ss:StyleID="s2">
          <Data ss:Type="DateTime">2023-08-02T15:06:04.263</Data>
        </Cell>
        <Cell ss:StyleID="s1">
          <Data ss:Type="Number">7.099770170749</Data>
        </Cell>
        <Cell ss:StyleID="s1">
          <Data ss:Type="String">µM</Data>
        </Cell>
        <Cell ss:StyleID="s1">
          <Data ss:Type="Number">3.586</Data>
        </Cell>
        <Cell ss:StyleID="s1">
          <Data ss:Type="String">nL</Data>
        </Cell>
        <Cell ss:StyleID="s1">
          <Data ss:Type="Number">50003.586</Data>
        </Cell>
      </Row>
      <Row>
        <Cell>
          <Data ss:Type="String">R040-1</Data>
        </Cell>
        <Cell ss:StyleID="s1">
          <Data ss:Type="Number">2</Data>
        </Cell>
        <Cell ss:StyleID="s1">
          <Data ss:Type="String">J10</Data>
        </Cell>
        <Cell ss:StyleID="s1">
          <Data ss:Type="Number">10</Data>
        </Cell>
        <Cell ss:StyleID="s1">
          <Data ss:Type="Number">10</Data>
        </Cell>
        <Cell ss:StyleID="s1">
          <Data ss:Type="String">J10</Data>
        </Cell>
        <Cell ss:StyleID="s1">
          <Data ss:Type="Number">10</Data>
        </Cell>
        <Cell ss:StyleID="s1">
          <Data ss:Type="Number">10</Data>
        </Cell>
        <Cell ss:StyleID="s113">
          <Data ss:Type="Number">4</Data>
        </Cell>
        <Cell ss:StyleID="s103">
          <Data ss:Type="String">Eu</Data>
        </Cell>
        <Cell ss:StyleID="s113">
          <Data ss:Type="Number">1</Data>
        </Cell>
        <Cell ss:StyleID="s113">
          <Data ss:Type="Number">7</Data>
        </Cell>
        <Cell ss:StyleID="s2">
          <Data ss:Type="DateTime">2023-08-02T15:06:04.514</Data>
        </Cell>
        <Cell ss:StyleID="s1">
          <Data ss:Type="Number">5.118035904656</Data>
        </Cell>
        <Cell ss:StyleID="s1">
          <Data ss:Type="String">µM</Data>
        </Cell>
        <Cell ss:StyleID="s1">
          <Data ss:Type="Number">2.585</Data>
        </Cell>
        <Cell ss:StyleID="s1">
          <Data ss:Type="String">nL</Data>
        </Cell>
        <Cell ss:StyleID="s1">
          <Data ss:Type="Number">50002.585</Data>
        </Cell>
      </Row>
      <Row>
        <Cell>
          <Data ss:Type="String">R040-1</Data>
        </Cell>
        <Cell ss:StyleID="s1">
          <Data ss:Type="Number">2</Data>
        </Cell>
        <Cell ss:StyleID="s1">
          <Data ss:Type="String">J11</Data>
        </Cell>
        <Cell ss:StyleID="s1">
          <Data ss:Type="Number">10</Data>
        </Cell>
        <Cell ss:StyleID="s1">
          <Data ss:Type="Number">11</Data>
        </Cell>
        <Cell ss:StyleID="s1">
          <Data ss:Type="String">J11</Data>
        </Cell>
        <Cell ss:StyleID="s1">
          <Data ss:Type="Number">10</Data>
        </Cell>
        <Cell ss:StyleID="s1">
          <Data ss:Type="Number">11</Data>
        </Cell>
        <Cell ss:StyleID="s113">
          <Data ss:Type="Number">4</Data>
        </Cell>
        <Cell ss:StyleID="s103">
          <Data ss:Type="String">Eu</Data>
        </Cell>
        <Cell ss:StyleID="s113">
          <Data ss:Type="Number">1</Data>
        </Cell>
        <Cell ss:StyleID="s113">
          <Data ss:Type="Number">7</Data>
        </Cell>
        <Cell ss:StyleID="s2">
          <Data ss:Type="DateTime">2023-08-02T15:06:04.751</Data>
        </Cell>
        <Cell ss:StyleID="s1">
          <Data ss:Type="Number">3.680683521937</Data>
        </Cell>
        <Cell ss:StyleID="s1">
          <Data ss:Type="String">µM</Data>
        </Cell>
        <Cell ss:StyleID="s1">
          <Data ss:Type="Number">1.859</Data>
        </Cell>
        <Cell ss:StyleID="s1">
          <Data ss:Type="String">nL</Data>
        </Cell>
        <Cell ss:StyleID="s1">
          <Data ss:Type="Number">50001.859</Data>
        </Cell>
      </Row>
      <Row>
        <Cell>
          <Data ss:Type="String">R040-1</Data>
        </Cell>
        <Cell ss:StyleID="s1">
          <Data ss:Type="Number">2</Data>
        </Cell>
        <Cell ss:StyleID="s1">
          <Data ss:Type="String">J12</Data>
        </Cell>
        <Cell ss:StyleID="s1">
          <Data ss:Type="Number">10</Data>
        </Cell>
        <Cell ss:StyleID="s1">
          <Data ss:Type="Number">12</Data>
        </Cell>
        <Cell ss:StyleID="s1">
          <Data ss:Type="String">J12</Data>
        </Cell>
        <Cell ss:StyleID="s1">
          <Data ss:Type="Number">10</Data>
        </Cell>
        <Cell ss:StyleID="s1">
          <Data ss:Type="Number">12</Data>
        </Cell>
        <Cell ss:StyleID="s113">
          <Data ss:Type="Number">4</Data>
        </Cell>
        <Cell ss:StyleID="s103">
          <Data ss:Type="String">Eu</Data>
        </Cell>
        <Cell ss:StyleID="s113">
          <Data ss:Type="Number">1</Data>
        </Cell>
        <Cell ss:StyleID="s113">
          <Data ss:Type="Number">7</Data>
        </Cell>
        <Cell ss:StyleID="s2">
          <Data ss:Type="DateTime">2023-08-02T15:06:04.974</Data>
        </Cell>
        <Cell ss:StyleID="s1">
          <Data ss:Type="Number">2.635309782881</Data>
        </Cell>
        <Cell ss:StyleID="s1">
          <Data ss:Type="String">µM</Data>
        </Cell>
        <Cell ss:StyleID="s1">
          <Data ss:Type="Number">1.331</Data>
        </Cell>
        <Cell ss:StyleID="s1">
          <Data ss:Type="String">nL</Data>
        </Cell>
        <Cell ss:StyleID="s1">
          <Data ss:Type="Number">50001.331</Data>
        </Cell>
      </Row>
      <Row>
        <Cell>
          <Data ss:Type="String">R040-1</Data>
        </Cell>
        <Cell ss:StyleID="s1">
          <Data ss:Type="Number">2</Data>
        </Cell>
        <Cell ss:StyleID="s1">
          <Data ss:Type="String">J13</Data>
        </Cell>
        <Cell ss:StyleID="s1">
          <Data ss:Type="Number">10</Data>
        </Cell>
        <Cell ss:StyleID="s1">
          <Data ss:Type="Number">13</Data>
        </Cell>
        <Cell ss:StyleID="s1">
          <Data ss:Type="String">J13</Data>
        </Cell>
        <Cell ss:StyleID="s1">
          <Data ss:Type="Number">10</Data>
        </Cell>
        <Cell ss:StyleID="s1">
          <Data ss:Type="Number">13</Data>
        </Cell>
        <Cell ss:StyleID="s113">
          <Data ss:Type="Number">4</Data>
        </Cell>
        <Cell ss:StyleID="s103">
          <Data ss:Type="String">Eu</Data>
        </Cell>
        <Cell ss:StyleID="s113">
          <Data ss:Type="Number">1</Data>
        </Cell>
        <Cell ss:StyleID="s113">
          <Data ss:Type="Number">7</Data>
        </Cell>
        <Cell ss:StyleID="s2">
          <Data ss:Type="DateTime">2023-08-02T15:06:05.187</Data>
        </Cell>
        <Cell ss:StyleID="s1">
          <Data ss:Type="Number">1.89482372085</Data>
        </Cell>
        <Cell ss:StyleID="s1">
          <Data ss:Type="String">µM</Data>
        </Cell>
        <Cell ss:StyleID="s1">
          <Data ss:Type="Number">0.957</Data>
        </Cell>
        <Cell ss:StyleID="s1">
          <Data ss:Type="String">nL</Data>
        </Cell>
        <Cell ss:StyleID="s1">
          <Data ss:Type="Number">50000.957</Data>
        </Cell>
      </Row>
      <Row>
        <Cell>
          <Data ss:Type="String">R040-1</Data>
        </Cell>
        <Cell ss:StyleID="s1">
          <Data ss:Type="Number">2</Data>
        </Cell>
        <Cell ss:StyleID="s1">
          <Data ss:Type="String">J14</Data>
        </Cell>
        <Cell ss:StyleID="s1">
          <Data ss:Type="Number">10</Data>
        </Cell>
        <Cell ss:StyleID="s1">
          <Data ss:Type="Number">14</Data>
        </Cell>
        <Cell ss:StyleID="s1">
          <Data ss:Type="String">J14</Data>
        </Cell>
        <Cell ss:StyleID="s1">
          <Data ss:Type="Number">10</Data>
        </Cell>
        <Cell ss:StyleID="s1">
          <Data ss:Type="Number">14</Data>
        </Cell>
        <Cell ss:StyleID="s113">
          <Data ss:Type="Number">4</Data>
        </Cell>
        <Cell ss:StyleID="s103">
          <Data ss:Type="String">Eu</Data>
        </Cell>
        <Cell ss:StyleID="s113">
          <Data ss:Type="Number">1</Data>
        </Cell>
        <Cell ss:StyleID="s113">
          <Data ss:Type="Number">7</Data>
        </Cell>
        <Cell ss:StyleID="s2">
          <Data ss:Type="DateTime">2023-08-02T15:06:05.385</Data>
        </Cell>
        <Cell ss:StyleID="s1">
          <Data ss:Type="Number">1.372121121926</Data>
        </Cell>
        <Cell ss:StyleID="s1">
          <Data ss:Type="String">µM</Data>
        </Cell>
        <Cell ss:StyleID="s1">
          <Data ss:Type="Number">0.693</Data>
        </Cell>
        <Cell ss:StyleID="s1">
          <Data ss:Type="String">nL</Data>
        </Cell>
        <Cell ss:StyleID="s1">
          <Data ss:Type="Number">50000.693</Data>
        </Cell>
      </Row>
      <Row>
        <Cell>
          <Data ss:Type="String">R040-1</Data>
        </Cell>
        <Cell ss:StyleID="s1">
          <Data ss:Type="Number">2</Data>
        </Cell>
        <Cell ss:StyleID="s1">
          <Data ss:Type="String">J15</Data>
        </Cell>
        <Cell ss:StyleID="s1">
          <Data ss:Type="Number">10</Data>
        </Cell>
        <Cell ss:StyleID="s1">
          <Data ss:Type="Number">15</Data>
        </Cell>
        <Cell ss:StyleID="s1">
          <Data ss:Type="String">J15</Data>
        </Cell>
        <Cell ss:StyleID="s1">
          <Data ss:Type="Number">10</Data>
        </Cell>
        <Cell ss:StyleID="s1">
          <Data ss:Type="Number">15</Data>
        </Cell>
        <Cell ss:StyleID="s113">
          <Data ss:Type="Number">4</Data>
        </Cell>
        <Cell ss:StyleID="s103">
          <Data ss:Type="String">Eu</Data>
        </Cell>
        <Cell ss:StyleID="s113">
          <Data ss:Type="Number">1</Data>
        </Cell>
        <Cell ss:StyleID="s113">
          <Data ss:Type="Number">7</Data>
        </Cell>
        <Cell ss:StyleID="s2">
          <Data ss:Type="DateTime">2023-08-02T15:06:05.582</Data>
        </Cell>
        <Cell ss:StyleID="s1">
          <Data ss:Type="Number">0.9800903103454</Data>
        </Cell>
        <Cell ss:StyleID="s1">
          <Data ss:Type="String">µM</Data>
        </Cell>
        <Cell ss:StyleID="s1">
          <Data ss:Type="Number">0.495</Data>
        </Cell>
        <Cell ss:StyleID="s1">
          <Data ss:Type="String">nL</Data>
        </Cell>
        <Cell ss:StyleID="s1">
          <Data ss:Type="Number">50000.495</Data>
        </Cell>
      </Row>
      <Row>
        <Cell>
          <Data ss:Type="String">R040-1</Data>
        </Cell>
        <Cell ss:StyleID="s1">
          <Data ss:Type="Number">2</Data>
        </Cell>
        <Cell ss:StyleID="s1">
          <Data ss:Type="String">J16</Data>
        </Cell>
        <Cell ss:StyleID="s1">
          <Data ss:Type="Number">10</Data>
        </Cell>
        <Cell ss:StyleID="s1">
          <Data ss:Type="Number">16</Data>
        </Cell>
        <Cell ss:StyleID="s1">
          <Data ss:Type="String">J16</Data>
        </Cell>
        <Cell ss:StyleID="s1">
          <Data ss:Type="Number">10</Data>
        </Cell>
        <Cell ss:StyleID="s1">
          <Data ss:Type="Number">16</Data>
        </Cell>
        <Cell ss:StyleID="s113">
          <Data ss:Type="Number">4</Data>
        </Cell>
        <Cell ss:StyleID="s103">
          <Data ss:Type="String">Eu</Data>
        </Cell>
        <Cell ss:StyleID="s113">
          <Data ss:Type="Number">1</Data>
        </Cell>
        <Cell ss:StyleID="s113">
          <Data ss:Type="Number">7</Data>
        </Cell>
        <Cell ss:StyleID="s2">
          <Data ss:Type="DateTime">2023-08-02T15:06:05.779</Data>
        </Cell>
        <Cell ss:StyleID="s1">
          <Data ss:Type="Number">0.6969550486466</Data>
        </Cell>
        <Cell ss:StyleID="s1">
          <Data ss:Type="String">µM</Data>
        </Cell>
        <Cell ss:StyleID="s1">
          <Data ss:Type="Number">0.352</Data>
        </Cell>
        <Cell ss:StyleID="s1">
          <Data ss:Type="String">nL</Data>
        </Cell>
        <Cell ss:StyleID="s1">
          <Data ss:Type="Number">50000.352</Data>
        </Cell>
      </Row>
      <Row>
        <Cell>
          <Data ss:Type="String">R040-1</Data>
        </Cell>
        <Cell ss:StyleID="s1">
          <Data ss:Type="Number">2</Data>
        </Cell>
        <Cell ss:StyleID="s1">
          <Data ss:Type="String">J17</Data>
        </Cell>
        <Cell ss:StyleID="s1">
          <Data ss:Type="Number">10</Data>
        </Cell>
        <Cell ss:StyleID="s1">
          <Data ss:Type="Number">17</Data>
        </Cell>
        <Cell ss:StyleID="s1">
          <Data ss:Type="String">J17</Data>
        </Cell>
        <Cell ss:StyleID="s1">
          <Data ss:Type="Number">10</Data>
        </Cell>
        <Cell ss:StyleID="s1">
          <Data ss:Type="Number">17</Data>
        </Cell>
        <Cell ss:StyleID="s113">
          <Data ss:Type="Number">4</Data>
        </Cell>
        <Cell ss:StyleID="s103">
          <Data ss:Type="String">Eu</Data>
        </Cell>
        <Cell ss:StyleID="s113">
          <Data ss:Type="Number">1</Data>
        </Cell>
        <Cell ss:StyleID="s113">
          <Data ss:Type="Number">7</Data>
        </Cell>
        <Cell ss:StyleID="s2">
          <Data ss:Type="DateTime">2023-08-02T15:06:05.969</Data>
        </Cell>
        <Cell ss:StyleID="s1">
          <Data ss:Type="Number">0.5009374427122</Data>
        </Cell>
        <Cell ss:StyleID="s1">
          <Data ss:Type="String">µM</Data>
        </Cell>
        <Cell ss:StyleID="s1">
          <Data ss:Type="Number">0.253</Data>
        </Cell>
        <Cell ss:StyleID="s1">
          <Data ss:Type="String">nL</Data>
        </Cell>
        <Cell ss:StyleID="s1">
          <Data ss:Type="Number">50000.253</Data>
        </Cell>
      </Row>
      <Row>
        <Cell>
          <Data ss:Type="String">R040-1</Data>
        </Cell>
        <Cell ss:StyleID="s1">
          <Data ss:Type="Number">2</Data>
        </Cell>
        <Cell ss:StyleID="s1">
          <Data ss:Type="String">J18</Data>
        </Cell>
        <Cell ss:StyleID="s1">
          <Data ss:Type="Number">10</Data>
        </Cell>
        <Cell ss:StyleID="s1">
          <Data ss:Type="Number">18</Data>
        </Cell>
        <Cell ss:StyleID="s1">
          <Data ss:Type="String">J18</Data>
        </Cell>
        <Cell ss:StyleID="s1">
          <Data ss:Type="Number">10</Data>
        </Cell>
        <Cell ss:StyleID="s1">
          <Data ss:Type="Number">18</Data>
        </Cell>
        <Cell ss:StyleID="s113">
          <Data ss:Type="Number">4</Data>
        </Cell>
        <Cell ss:StyleID="s103">
          <Data ss:Type="String">Eu</Data>
        </Cell>
        <Cell ss:StyleID="s113">
          <Data ss:Type="Number">1</Data>
        </Cell>
        <Cell ss:StyleID="s113">
          <Data ss:Type="Number">7</Data>
        </Cell>
        <Cell ss:StyleID="s2">
          <Data ss:Type="DateTime">2023-08-02T15:06:06.155</Data>
        </Cell>
        <Cell ss:StyleID="s1">
          <Data ss:Type="Number">0.3702586417545</Data>
        </Cell>
        <Cell ss:StyleID="s1">
          <Data ss:Type="String">µM</Data>
        </Cell>
        <Cell ss:StyleID="s1">
          <Data ss:Type="Number">0.187</Data>
        </Cell>
        <Cell ss:StyleID="s1">
          <Data ss:Type="String">nL</Data>
        </Cell>
        <Cell ss:StyleID="s1">
          <Data ss:Type="Number">50000.187</Data>
        </Cell>
      </Row>
      <Row>
        <Cell>
          <Data ss:Type="String">R040-1</Data>
        </Cell>
        <Cell ss:StyleID="s1">
          <Data ss:Type="Number">2</Data>
        </Cell>
        <Cell ss:StyleID="s1">
          <Data ss:Type="String">J19</Data>
        </Cell>
        <Cell ss:StyleID="s1">
          <Data ss:Type="Number">10</Data>
        </Cell>
        <Cell ss:StyleID="s1">
          <Data ss:Type="Number">19</Data>
        </Cell>
        <Cell ss:StyleID="s1">
          <Data ss:Type="String">J19</Data>
        </Cell>
        <Cell ss:StyleID="s1">
          <Data ss:Type="Number">10</Data>
        </Cell>
        <Cell ss:StyleID="s1">
          <Data ss:Type="Number">19</Data>
        </Cell>
        <Cell ss:StyleID="s113">
          <Data ss:Type="Number">4</Data>
        </Cell>
        <Cell ss:StyleID="s103">
          <Data ss:Type="String">Eu</Data>
        </Cell>
        <Cell ss:StyleID="s113">
          <Data ss:Type="Number">1</Data>
        </Cell>
        <Cell ss:StyleID="s113">
          <Data ss:Type="Number">7</Data>
        </Cell>
        <Cell ss:StyleID="s2">
          <Data ss:Type="DateTime">2023-08-02T15:06:06.340</Data>
        </Cell>
        <Cell ss:StyleID="s1">
          <Data ss:Type="Number">0.2613593110495</Data>
        </Cell>
        <Cell ss:StyleID="s1">
          <Data ss:Type="String">µM</Data>
        </Cell>
        <Cell ss:StyleID="s1">
          <Data ss:Type="Number">0.132</Data>
        </Cell>
        <Cell ss:StyleID="s1">
          <Data ss:Type="String">nL</Data>
        </Cell>
        <Cell ss:StyleID="s1">
          <Data ss:Type="Number">50000.132</Data>
        </Cell>
      </Row>
      <Row>
        <Cell>
          <Data ss:Type="String">R040-1</Data>
        </Cell>
        <Cell ss:StyleID="s1">
          <Data ss:Type="Number">2</Data>
        </Cell>
        <Cell ss:StyleID="s1">
          <Data ss:Type="String">J20</Data>
        </Cell>
        <Cell ss:StyleID="s1">
          <Data ss:Type="Number">10</Data>
        </Cell>
        <Cell ss:StyleID="s1">
          <Data ss:Type="Number">20</Data>
        </Cell>
        <Cell ss:StyleID="s1">
          <Data ss:Type="String">J20</Data>
        </Cell>
        <Cell ss:StyleID="s1">
          <Data ss:Type="Number">10</Data>
        </Cell>
        <Cell ss:StyleID="s1">
          <Data ss:Type="Number">20</Data>
        </Cell>
        <Cell ss:StyleID="s113">
          <Data ss:Type="Number">4</Data>
        </Cell>
        <Cell ss:StyleID="s103">
          <Data ss:Type="String">Eu</Data>
        </Cell>
        <Cell ss:StyleID="s113">
          <Data ss:Type="Number">1</Data>
        </Cell>
        <Cell ss:StyleID="s113">
          <Data ss:Type="Number">7</Data>
        </Cell>
        <Cell ss:StyleID="s2">
          <Data ss:Type="DateTime">2023-08-02T15:06:06.529</Data>
        </Cell>
        <Cell ss:StyleID="s1">
          <Data ss:Type="Number">0.1960196286986</Data>
        </Cell>
        <Cell ss:StyleID="s1">
          <Data ss:Type="String">µM</Data>
        </Cell>
        <Cell ss:StyleID="s1">
          <Data ss:Type="Number">0.099</Data>
        </Cell>
        <Cell ss:StyleID="s1">
          <Data ss:Type="String">nL</Data>
        </Cell>
        <Cell ss:StyleID="s1">
          <Data ss:Type="Number">50000.099</Data>
        </Cell>
      </Row>
      <Row>
        <Cell>
          <Data ss:Type="String">R040-1</Data>
        </Cell>
        <Cell ss:StyleID="s1">
          <Data ss:Type="Number">2</Data>
        </Cell>
        <Cell ss:StyleID="s1">
          <Data ss:Type="String">J21</Data>
        </Cell>
        <Cell ss:StyleID="s1">
          <Data ss:Type="Number">10</Data>
        </Cell>
        <Cell ss:StyleID="s1">
          <Data ss:Type="Number">21</Data>
        </Cell>
        <Cell ss:StyleID="s1">
          <Data ss:Type="String">J21</Data>
        </Cell>
        <Cell ss:StyleID="s1">
          <Data ss:Type="Number">10</Data>
        </Cell>
        <Cell ss:StyleID="s1">
          <Data ss:Type="Number">21</Data>
        </Cell>
        <Cell ss:StyleID="s113">
          <Data ss:Type="Number">4</Data>
        </Cell>
        <Cell ss:StyleID="s103">
          <Data ss:Type="String">Eu</Data>
        </Cell>
        <Cell ss:StyleID="s113">
          <Data ss:Type="Number">1</Data>
        </Cell>
        <Cell ss:StyleID="s113">
          <Data ss:Type="Number">7</Data>
        </Cell>
        <Cell ss:StyleID="s2">
          <Data ss:Type="DateTime">2023-08-02T15:06:06.718</Data>
        </Cell>
        <Cell ss:StyleID="s1">
          <Data ss:Type="Number">0.130679822126</Data>
        </Cell>
        <Cell ss:StyleID="s1">
          <Data ss:Type="String">µM</Data>
        </Cell>
        <Cell ss:StyleID="s1">
          <Data ss:Type="Number">0.066</Data>
        </Cell>
        <Cell ss:StyleID="s1">
          <Data ss:Type="String">nL</Data>
        </Cell>
        <Cell ss:StyleID="s1">
          <Data ss:Type="Number">50000.066</Data>
        </Cell>
      </Row>
      <Row>
        <Cell>
          <Data ss:Type="String">R040-1</Data>
        </Cell>
        <Cell ss:StyleID="s1">
          <Data ss:Type="Number">2</Data>
        </Cell>
        <Cell ss:StyleID="s1">
          <Data ss:Type="String">J22</Data>
        </Cell>
        <Cell ss:StyleID="s1">
          <Data ss:Type="Number">10</Data>
        </Cell>
        <Cell ss:StyleID="s1">
          <Data ss:Type="Number">22</Data>
        </Cell>
        <Cell ss:StyleID="s1">
          <Data ss:Type="String">J22</Data>
        </Cell>
        <Cell ss:StyleID="s1">
          <Data ss:Type="Number">10</Data>
        </Cell>
        <Cell ss:StyleID="s1">
          <Data ss:Type="Number">22</Data>
        </Cell>
        <Cell ss:StyleID="s113">
          <Data ss:Type="Number">4</Data>
        </Cell>
        <Cell ss:StyleID="s103">
          <Data ss:Type="String">Eu</Data>
        </Cell>
        <Cell ss:StyleID="s113">
          <Data ss:Type="Number">1</Data>
        </Cell>
        <Cell ss:StyleID="s113">
          <Data ss:Type="Number">7</Data>
        </Cell>
        <Cell ss:StyleID="s2">
          <Data ss:Type="DateTime">2023-08-02T15:06:06.905</Data>
        </Cell>
        <Cell ss:StyleID="s1">
          <Data ss:Type="Number">0.08711991478847</Data>
        </Cell>
        <Cell ss:StyleID="s1">
          <Data ss:Type="String">µM</Data>
        </Cell>
        <Cell ss:StyleID="s1">
          <Data ss:Type="Number">0.044</Data>
        </Cell>
        <Cell ss:StyleID="s1">
          <Data ss:Type="String">nL</Data>
        </Cell>
        <Cell ss:StyleID="s1">
          <Data ss:Type="Number">50000.044</Data>
        </Cell>
      </Row>
      <Row>
        <Cell>
          <Data ss:Type="String">R040-1</Data>
        </Cell>
        <Cell ss:StyleID="s1">
          <Data ss:Type="Number">2</Data>
        </Cell>
        <Cell ss:StyleID="s1">
          <Data ss:Type="String">J23</Data>
        </Cell>
        <Cell ss:StyleID="s1">
          <Data ss:Type="Number">10</Data>
        </Cell>
        <Cell ss:StyleID="s1">
          <Data ss:Type="Number">23</Data>
        </Cell>
        <Cell ss:StyleID="s1">
          <Data ss:Type="String">J23</Data>
        </Cell>
        <Cell ss:StyleID="s1">
          <Data ss:Type="Number">10</Data>
        </Cell>
        <Cell ss:StyleID="s1">
          <Data ss:Type="Number">23</Data>
        </Cell>
        <Cell ss:StyleID="s113">
          <Data ss:Type="Number">4</Data>
        </Cell>
        <Cell ss:StyleID="s103">
          <Data ss:Type="String">Eu</Data>
        </Cell>
        <Cell ss:StyleID="s113">
          <Data ss:Type="Number">1</Data>
        </Cell>
        <Cell ss:StyleID="s113">
          <Data ss:Type="Number">7</Data>
        </Cell>
        <Cell ss:StyleID="s2">
          <Data ss:Type="DateTime">2023-08-02T15:06:07.091</Data>
        </Cell>
        <Cell ss:StyleID="s1">
          <Data ss:Type="Number">0.06533995407632</Data>
        </Cell>
        <Cell ss:StyleID="s1">
          <Data ss:Type="String">µM</Data>
        </Cell>
        <Cell ss:StyleID="s1">
          <Data ss:Type="Number">0.033</Data>
        </Cell>
        <Cell ss:StyleID="s1">
          <Data ss:Type="String">nL</Data>
        </Cell>
        <Cell ss:StyleID="s1">
          <Data ss:Type="Number">50000.033</Data>
        </Cell>
      </Row>
      <Row>
        <Cell>
          <Data ss:Type="String">R040-1</Data>
        </Cell>
        <Cell ss:StyleID="s1">
          <Data ss:Type="Number">2</Data>
        </Cell>
        <Cell ss:StyleID="s1">
          <Data ss:Type="String">J24</Data>
        </Cell>
        <Cell ss:StyleID="s1">
          <Data ss:Type="Number">10</Data>
        </Cell>
        <Cell ss:StyleID="s1">
          <Data ss:Type="Number">24</Data>
        </Cell>
        <Cell ss:StyleID="s1">
          <Data ss:Type="String">J24</Data>
        </Cell>
        <Cell ss:StyleID="s1">
          <Data ss:Type="Number">10</Data>
        </Cell>
        <Cell ss:StyleID="s1">
          <Data ss:Type="Number">24</Data>
        </Cell>
        <Cell ss:StyleID="s113">
          <Data ss:Type="Number">4</Data>
        </Cell>
        <Cell ss:StyleID="s103">
          <Data ss:Type="String">Eu</Data>
        </Cell>
        <Cell ss:StyleID="s113">
          <Data ss:Type="Number">1</Data>
        </Cell>
        <Cell ss:StyleID="s113">
          <Data ss:Type="Number">7</Data>
        </Cell>
        <Cell ss:StyleID="s2">
          <Data ss:Type="DateTime">2023-08-02T15:06:07.277</Data>
        </Cell>
        <Cell ss:StyleID="s1">
          <Data ss:Type="Number">0.04355997800001</Data>
        </Cell>
        <Cell ss:StyleID="s1">
          <Data ss:Type="String">µM</Data>
        </Cell>
        <Cell ss:StyleID="s1">
          <Data ss:Type="Number">0.022</Data>
        </Cell>
        <Cell ss:StyleID="s1">
          <Data ss:Type="String">nL</Data>
        </Cell>
        <Cell ss:StyleID="s1">
          <Data ss:Type="Number">50000.022</Data>
        </Cell>
      </Row>
      <Row>
        <Cell>
          <Data ss:Type="String">R040-1</Data>
        </Cell>
        <Cell ss:StyleID="s1">
          <Data ss:Type="Number">2</Data>
        </Cell>
        <Cell ss:StyleID="s1">
          <Data ss:Type="String">K01</Data>
        </Cell>
        <Cell ss:StyleID="s1">
          <Data ss:Type="Number">11</Data>
        </Cell>
        <Cell ss:StyleID="s1">
          <Data ss:Type="Number">1</Data>
        </Cell>
        <Cell ss:StyleID="s1">
          <Data ss:Type="String">K01</Data>
        </Cell>
        <Cell ss:StyleID="s1">
          <Data ss:Type="Number">11</Data>
        </Cell>
        <Cell ss:StyleID="s1">
          <Data ss:Type="Number">1</Data>
        </Cell>
        <Cell ss:StyleID="s113">
          <Data ss:Type="Number">4</Data>
        </Cell>
        <Cell ss:StyleID="s103">
          <Data ss:Type="String">Eu</Data>
        </Cell>
        <Cell ss:StyleID="s113">
          <Data ss:Type="Number">1</Data>
        </Cell>
        <Cell ss:StyleID="s113">
          <Data ss:Type="Number">7</Data>
        </Cell>
        <Cell ss:StyleID="s2">
          <Data ss:Type="DateTime">2023-08-02T15:06:02.741</Data>
        </Cell>
        <Cell ss:StyleID="s1">
          <Data ss:Type="Number">99.69120010274</Data>
        </Cell>
        <Cell ss:StyleID="s1">
          <Data ss:Type="String">µM</Data>
        </Cell>
        <Cell ss:StyleID="s1">
          <Data ss:Type="Number">50.4</Data>
        </Cell>
        <Cell ss:StyleID="s1">
          <Data ss:Type="String">nL</Data>
        </Cell>
        <Cell ss:StyleID="s1">
          <Data ss:Type="Number">50050.4</Data>
        </Cell>
      </Row>
      <Row>
        <Cell>
          <Data ss:Type="String">R040-1</Data>
        </Cell>
        <Cell ss:StyleID="s1">
          <Data ss:Type="Number">2</Data>
        </Cell>
        <Cell ss:StyleID="s1">
          <Data ss:Type="String">K02</Data>
        </Cell>
        <Cell ss:StyleID="s1">
          <Data ss:Type="Number">11</Data>
        </Cell>
        <Cell ss:StyleID="s1">
          <Data ss:Type="Number">2</Data>
        </Cell>
        <Cell ss:StyleID="s1">
          <Data ss:Type="String">K02</Data>
        </Cell>
        <Cell ss:StyleID="s1">
          <Data ss:Type="Number">11</Data>
        </Cell>
        <Cell ss:StyleID="s1">
          <Data ss:Type="Number">2</Data>
        </Cell>
        <Cell ss:StyleID="s113">
          <Data ss:Type="Number">4</Data>
        </Cell>
        <Cell ss:StyleID="s103">
          <Data ss:Type="String">Eu</Data>
        </Cell>
        <Cell ss:StyleID="s113">
          <Data ss:Type="Number">1</Data>
        </Cell>
        <Cell ss:StyleID="s113">
          <Data ss:Type="Number">7</Data>
        </Cell>
        <Cell ss:StyleID="s2">
          <Data ss:Type="DateTime">2023-08-02T15:06:11.806</Data>
        </Cell>
        <Cell ss:StyleID="s1">
          <Data ss:Type="Number">72.01972509871</Data>
        </Cell>
        <Cell ss:StyleID="s1">
          <Data ss:Type="String">µM</Data>
        </Cell>
        <Cell ss:StyleID="s1">
          <Data ss:Type="Number">36.4</Data>
        </Cell>
        <Cell ss:StyleID="s1">
          <Data ss:Type="String">nL</Data>
        </Cell>
        <Cell ss:StyleID="s1">
          <Data ss:Type="Number">50036.4</Data>
        </Cell>
      </Row>
      <Row>
        <Cell>
          <Data ss:Type="String">R040-1</Data>
        </Cell>
        <Cell ss:StyleID="s1">
          <Data ss:Type="Number">2</Data>
        </Cell>
        <Cell ss:StyleID="s1">
          <Data ss:Type="String">K03</Data>
        </Cell>
        <Cell ss:StyleID="s1">
          <Data ss:Type="Number">11</Data>
        </Cell>
        <Cell ss:StyleID="s1">
          <Data ss:Type="Number">3</Data>
        </Cell>
        <Cell ss:StyleID="s1">
          <Data ss:Type="String">K03</Data>
        </Cell>
        <Cell ss:StyleID="s1">
          <Data ss:Type="Number">11</Data>
        </Cell>
        <Cell ss:StyleID="s1">
          <Data ss:Type="Number">3</Data>
        </Cell>
        <Cell ss:StyleID="s113">
          <Data ss:Type="Number">4</Data>
        </Cell>
        <Cell ss:StyleID="s103">
          <Data ss:Type="String">Eu</Data>
        </Cell>
        <Cell ss:StyleID="s113">
          <Data ss:Type="Number">1</Data>
        </Cell>
        <Cell ss:StyleID="s113">
          <Data ss:Type="Number">7</Data>
        </Cell>
        <Cell ss:StyleID="s2">
          <Data ss:Type="DateTime">2023-08-02T15:06:11.618</Data>
        </Cell>
        <Cell ss:StyleID="s1">
          <Data ss:Type="Number">52.08643289665</Data>
        </Cell>
        <Cell ss:StyleID="s1">
          <Data ss:Type="String">µM</Data>
        </Cell>
        <Cell ss:StyleID="s1">
          <Data ss:Type="Number">26.32</Data>
        </Cell>
        <Cell ss:StyleID="s1">
          <Data ss:Type="String">nL</Data>
        </Cell>
        <Cell ss:StyleID="s1">
          <Data ss:Type="Number">50026.32</Data>
        </Cell>
      </Row>
      <Row>
        <Cell>
          <Data ss:Type="String">R040-1</Data>
        </Cell>
        <Cell ss:StyleID="s1">
          <Data ss:Type="Number">2</Data>
        </Cell>
        <Cell ss:StyleID="s1">
          <Data ss:Type="String">K04</Data>
        </Cell>
        <Cell ss:StyleID="s1">
          <Data ss:Type="Number">11</Data>
        </Cell>
        <Cell ss:StyleID="s1">
          <Data ss:Type="Number">4</Data>
        </Cell>
        <Cell ss:StyleID="s1">
          <Data ss:Type="String">K04</Data>
        </Cell>
        <Cell ss:StyleID="s1">
          <Data ss:Type="Number">11</Data>
        </Cell>
        <Cell ss:StyleID="s1">
          <Data ss:Type="Number">4</Data>
        </Cell>
        <Cell ss:StyleID="s113">
          <Data ss:Type="Number">4</Data>
        </Cell>
        <Cell ss:StyleID="s103">
          <Data ss:Type="String">Eu</Data>
        </Cell>
        <Cell ss:StyleID="s113">
          <Data ss:Type="Number">1</Data>
        </Cell>
        <Cell ss:StyleID="s113">
          <Data ss:Type="Number">7</Data>
        </Cell>
        <Cell ss:StyleID="s2">
          <Data ss:Type="DateTime">2023-08-02T15:06:11.428</Data>
        </Cell>
        <Cell ss:StyleID="s1">
          <Data ss:Type="Number">36.57669117946</Data>
        </Cell>
        <Cell ss:StyleID="s1">
          <Data ss:Type="String">µM</Data>
        </Cell>
        <Cell ss:StyleID="s1">
          <Data ss:Type="Number">18.48</Data>
        </Cell>
        <Cell ss:StyleID="s1">
          <Data ss:Type="String">nL</Data>
        </Cell>
        <Cell ss:StyleID="s1">
          <Data ss:Type="Number">50018.48</Data>
        </Cell>
      </Row>
      <Row>
        <Cell>
          <Data ss:Type="String">R040-1</Data>
        </Cell>
        <Cell ss:StyleID="s1">
          <Data ss:Type="Number">2</Data>
        </Cell>
        <Cell ss:StyleID="s1">
          <Data ss:Type="String">K05</Data>
        </Cell>
        <Cell ss:StyleID="s1">
          <Data ss:Type="Number">11</Data>
        </Cell>
        <Cell ss:StyleID="s1">
          <Data ss:Type="Number">5</Data>
        </Cell>
        <Cell ss:StyleID="s1">
          <Data ss:Type="String">K05</Data>
        </Cell>
        <Cell ss:StyleID="s1">
          <Data ss:Type="Number">11</Data>
        </Cell>
        <Cell ss:StyleID="s1">
          <Data ss:Type="Number">5</Data>
        </Cell>
        <Cell ss:StyleID="s113">
          <Data ss:Type="Number">4</Data>
        </Cell>
        <Cell ss:StyleID="s103">
          <Data ss:Type="String">Eu</Data>
        </Cell>
        <Cell ss:StyleID="s113">
          <Data ss:Type="Number">1</Data>
        </Cell>
        <Cell ss:StyleID="s113">
          <Data ss:Type="Number">7</Data>
        </Cell>
        <Cell ss:StyleID="s2">
          <Data ss:Type="DateTime">2023-08-02T15:06:11.241</Data>
        </Cell>
        <Cell ss:StyleID="s1">
          <Data ss:Type="Number">26.60403493488</Data>
        </Cell>
        <Cell ss:StyleID="s1">
          <Data ss:Type="String">µM</Data>
        </Cell>
        <Cell ss:StyleID="s1">
          <Data ss:Type="Number">13.44</Data>
        </Cell>
        <Cell ss:StyleID="s1">
          <Data ss:Type="String">nL</Data>
        </Cell>
        <Cell ss:StyleID="s1">
          <Data ss:Type="Number">50013.44</Data>
        </Cell>
      </Row>
      <Row>
        <Cell>
          <Data ss:Type="String">R040-1</Data>
        </Cell>
        <Cell ss:StyleID="s1">
          <Data ss:Type="Number">2</Data>
        </Cell>
        <Cell ss:StyleID="s1">
          <Data ss:Type="String">K06</Data>
        </Cell>
        <Cell ss:StyleID="s1">
          <Data ss:Type="Number">11</Data>
        </Cell>
        <Cell ss:StyleID="s1">
          <Data ss:Type="Number">6</Data>
        </Cell>
        <Cell ss:StyleID="s1">
          <Data ss:Type="String">K06</Data>
        </Cell>
        <Cell ss:StyleID="s1">
          <Data ss:Type="Number">11</Data>
        </Cell>
        <Cell ss:StyleID="s1">
          <Data ss:Type="Number">6</Data>
        </Cell>
        <Cell ss:StyleID="s113">
          <Data ss:Type="Number">4</Data>
        </Cell>
        <Cell ss:StyleID="s103">
          <Data ss:Type="String">Eu</Data>
        </Cell>
        <Cell ss:StyleID="s113">
          <Data ss:Type="Number">1</Data>
        </Cell>
        <Cell ss:StyleID="s113">
          <Data ss:Type="Number">7</Data>
        </Cell>
        <Cell ss:StyleID="s2">
          <Data ss:Type="DateTime">2023-08-02T15:06:11.059</Data>
        </Cell>
        <Cell ss:StyleID="s1">
          <Data ss:Type="Number">18.84595273191</Data>
        </Cell>
        <Cell ss:StyleID="s1">
          <Data ss:Type="String">µM</Data>
        </Cell>
        <Cell ss:StyleID="s1">
          <Data ss:Type="Number">9.52</Data>
        </Cell>
        <Cell ss:StyleID="s1">
          <Data ss:Type="String">nL</Data>
        </Cell>
        <Cell ss:StyleID="s1">
          <Data ss:Type="Number">50009.52</Data>
        </Cell>
      </Row>
      <Row>
        <Cell>
          <Data ss:Type="String">R040-1</Data>
        </Cell>
        <Cell ss:StyleID="s1">
          <Data ss:Type="Number">2</Data>
        </Cell>
        <Cell ss:StyleID="s1">
          <Data ss:Type="String">K07</Data>
        </Cell>
        <Cell ss:StyleID="s1">
          <Data ss:Type="Number">11</Data>
        </Cell>
        <Cell ss:StyleID="s1">
          <Data ss:Type="Number">7</Data>
        </Cell>
        <Cell ss:StyleID="s1">
          <Data ss:Type="String">K07</Data>
        </Cell>
        <Cell ss:StyleID="s1">
          <Data ss:Type="Number">11</Data>
        </Cell>
        <Cell ss:StyleID="s1">
          <Data ss:Type="Number">7</Data>
        </Cell>
        <Cell ss:StyleID="s113">
          <Data ss:Type="Number">4</Data>
        </Cell>
        <Cell ss:StyleID="s103">
          <Data ss:Type="String">Eu</Data>
        </Cell>
        <Cell ss:StyleID="s113">
          <Data ss:Type="Number">1</Data>
        </Cell>
        <Cell ss:StyleID="s113">
          <Data ss:Type="Number">7</Data>
        </Cell>
        <Cell ss:StyleID="s2">
          <Data ss:Type="DateTime">2023-08-02T15:06:10.876</Data>
        </Cell>
        <Cell ss:StyleID="s1">
          <Data ss:Type="Number">13.30374987694</Data>
        </Cell>
        <Cell ss:StyleID="s1">
          <Data ss:Type="String">µM</Data>
        </Cell>
        <Cell ss:StyleID="s1">
          <Data ss:Type="Number">6.72</Data>
        </Cell>
        <Cell ss:StyleID="s1">
          <Data ss:Type="String">nL</Data>
        </Cell>
        <Cell ss:StyleID="s1">
          <Data ss:Type="Number">50006.72</Data>
        </Cell>
      </Row>
      <Row>
        <Cell>
          <Data ss:Type="String">R040-1</Data>
        </Cell>
        <Cell ss:StyleID="s1">
          <Data ss:Type="Number">2</Data>
        </Cell>
        <Cell ss:StyleID="s1">
          <Data ss:Type="String">K08</Data>
        </Cell>
        <Cell ss:StyleID="s1">
          <Data ss:Type="Number">11</Data>
        </Cell>
        <Cell ss:StyleID="s1">
          <Data ss:Type="Number">8</Data>
        </Cell>
        <Cell ss:StyleID="s1">
          <Data ss:Type="String">K08</Data>
        </Cell>
        <Cell ss:StyleID="s1">
          <Data ss:Type="Number">11</Data>
        </Cell>
        <Cell ss:StyleID="s1">
          <Data ss:Type="Number">8</Data>
        </Cell>
        <Cell ss:StyleID="s113">
          <Data ss:Type="Number">4</Data>
        </Cell>
        <Cell ss:StyleID="s103">
          <Data ss:Type="String">Eu</Data>
        </Cell>
        <Cell ss:StyleID="s113">
          <Data ss:Type="Number">1</Data>
        </Cell>
        <Cell ss:StyleID="s113">
          <Data ss:Type="Number">7</Data>
        </Cell>
        <Cell ss:StyleID="s2">
          <Data ss:Type="DateTime">2023-08-02T15:06:10.690</Data>
        </Cell>
        <Cell ss:StyleID="s1">
          <Data ss:Type="Number">9.978202860704</Data>
        </Cell>
        <Cell ss:StyleID="s1">
          <Data ss:Type="String">µM</Data>
        </Cell>
        <Cell ss:StyleID="s1">
          <Data ss:Type="Number">5.04</Data>
        </Cell>
        <Cell ss:StyleID="s1">
          <Data ss:Type="String">nL</Data>
        </Cell>
        <Cell ss:StyleID="s1">
          <Data ss:Type="Number">50005.04</Data>
        </Cell>
      </Row>
      <Row>
        <Cell>
          <Data ss:Type="String">R040-1</Data>
        </Cell>
        <Cell ss:StyleID="s1">
          <Data ss:Type="Number">2</Data>
        </Cell>
        <Cell ss:StyleID="s1">
          <Data ss:Type="String">K09</Data>
        </Cell>
        <Cell ss:StyleID="s1">
          <Data ss:Type="Number">11</Data>
        </Cell>
        <Cell ss:StyleID="s1">
          <Data ss:Type="Number">9</Data>
        </Cell>
        <Cell ss:StyleID="s1">
          <Data ss:Type="String">K09</Data>
        </Cell>
        <Cell ss:StyleID="s1">
          <Data ss:Type="Number">11</Data>
        </Cell>
        <Cell ss:StyleID="s1">
          <Data ss:Type="Number">9</Data>
        </Cell>
        <Cell ss:StyleID="s113">
          <Data ss:Type="Number">4</Data>
        </Cell>
        <Cell ss:StyleID="s103">
          <Data ss:Type="String">Eu</Data>
        </Cell>
        <Cell ss:StyleID="s113">
          <Data ss:Type="Number">1</Data>
        </Cell>
        <Cell ss:StyleID="s113">
          <Data ss:Type="Number">7</Data>
        </Cell>
        <Cell ss:StyleID="s2">
          <Data ss:Type="DateTime">2023-08-02T15:06:10.431</Data>
        </Cell>
        <Cell ss:StyleID="s1">
          <Data ss:Type="Number">7.099770170749</Data>
        </Cell>
        <Cell ss:StyleID="s1">
          <Data ss:Type="String">µM</Data>
        </Cell>
        <Cell ss:StyleID="s1">
          <Data ss:Type="Number">3.586</Data>
        </Cell>
        <Cell ss:StyleID="s1">
          <Data ss:Type="String">nL</Data>
        </Cell>
        <Cell ss:StyleID="s1">
          <Data ss:Type="Number">50003.586</Data>
        </Cell>
      </Row>
      <Row>
        <Cell>
          <Data ss:Type="String">R040-1</Data>
        </Cell>
        <Cell ss:StyleID="s1">
          <Data ss:Type="Number">2</Data>
        </Cell>
        <Cell ss:StyleID="s1">
          <Data ss:Type="String">K10</Data>
        </Cell>
        <Cell ss:StyleID="s1">
          <Data ss:Type="Number">11</Data>
        </Cell>
        <Cell ss:StyleID="s1">
          <Data ss:Type="Number">10</Data>
        </Cell>
        <Cell ss:StyleID="s1">
          <Data ss:Type="String">K10</Data>
        </Cell>
        <Cell ss:StyleID="s1">
          <Data ss:Type="Number">11</Data>
        </Cell>
        <Cell ss:StyleID="s1">
          <Data ss:Type="Number">10</Data>
        </Cell>
        <Cell ss:StyleID="s113">
          <Data ss:Type="Number">4</Data>
        </Cell>
        <Cell ss:StyleID="s103">
          <Data ss:Type="String">Eu</Data>
        </Cell>
        <Cell ss:StyleID="s113">
          <Data ss:Type="Number">1</Data>
        </Cell>
        <Cell ss:StyleID="s113">
          <Data ss:Type="Number">7</Data>
        </Cell>
        <Cell ss:StyleID="s2">
          <Data ss:Type="DateTime">2023-08-02T15:06:10.195</Data>
        </Cell>
        <Cell ss:StyleID="s1">
          <Data ss:Type="Number">5.118035904656</Data>
        </Cell>
        <Cell ss:StyleID="s1">
          <Data ss:Type="String">µM</Data>
        </Cell>
        <Cell ss:StyleID="s1">
          <Data ss:Type="Number">2.585</Data>
        </Cell>
        <Cell ss:StyleID="s1">
          <Data ss:Type="String">nL</Data>
        </Cell>
        <Cell ss:StyleID="s1">
          <Data ss:Type="Number">50002.585</Data>
        </Cell>
      </Row>
      <Row>
        <Cell>
          <Data ss:Type="String">R040-1</Data>
        </Cell>
        <Cell ss:StyleID="s1">
          <Data ss:Type="Number">2</Data>
        </Cell>
        <Cell ss:StyleID="s1">
          <Data ss:Type="String">K11</Data>
        </Cell>
        <Cell ss:StyleID="s1">
          <Data ss:Type="Number">11</Data>
        </Cell>
        <Cell ss:StyleID="s1">
          <Data ss:Type="Number">11</Data>
        </Cell>
        <Cell ss:StyleID="s1">
          <Data ss:Type="String">K11</Data>
        </Cell>
        <Cell ss:StyleID="s1">
          <Data ss:Type="Number">11</Data>
        </Cell>
        <Cell ss:StyleID="s1">
          <Data ss:Type="Number">11</Data>
        </Cell>
        <Cell ss:StyleID="s113">
          <Data ss:Type="Number">4</Data>
        </Cell>
        <Cell ss:StyleID="s103">
          <Data ss:Type="String">Eu</Data>
        </Cell>
        <Cell ss:StyleID="s113">
          <Data ss:Type="Number">1</Data>
        </Cell>
        <Cell ss:StyleID="s113">
          <Data ss:Type="Number">7</Data>
        </Cell>
        <Cell ss:StyleID="s2">
          <Data ss:Type="DateTime">2023-08-02T15:06:09.974</Data>
        </Cell>
        <Cell ss:StyleID="s1">
          <Data ss:Type="Number">3.680683521937</Data>
        </Cell>
        <Cell ss:StyleID="s1">
          <Data ss:Type="String">µM</Data>
        </Cell>
        <Cell ss:StyleID="s1">
          <Data ss:Type="Number">1.859</Data>
        </Cell>
        <Cell ss:StyleID="s1">
          <Data ss:Type="String">nL</Data>
        </Cell>
        <Cell ss:StyleID="s1">
          <Data ss:Type="Number">50001.859</Data>
        </Cell>
      </Row>
      <Row>
        <Cell>
          <Data ss:Type="String">R040-1</Data>
        </Cell>
        <Cell ss:StyleID="s1">
          <Data ss:Type="Number">2</Data>
        </Cell>
        <Cell ss:StyleID="s1">
          <Data ss:Type="String">K12</Data>
        </Cell>
        <Cell ss:StyleID="s1">
          <Data ss:Type="Number">11</Data>
        </Cell>
        <Cell ss:StyleID="s1">
          <Data ss:Type="Number">12</Data>
        </Cell>
        <Cell ss:StyleID="s1">
          <Data ss:Type="String">K12</Data>
        </Cell>
        <Cell ss:StyleID="s1">
          <Data ss:Type="Number">11</Data>
        </Cell>
        <Cell ss:StyleID="s1">
          <Data ss:Type="Number">12</Data>
        </Cell>
        <Cell ss:StyleID="s113">
          <Data ss:Type="Number">4</Data>
        </Cell>
        <Cell ss:StyleID="s103">
          <Data ss:Type="String">Eu</Data>
        </Cell>
        <Cell ss:StyleID="s113">
          <Data ss:Type="Number">1</Data>
        </Cell>
        <Cell ss:StyleID="s113">
          <Data ss:Type="Number">7</Data>
        </Cell>
        <Cell ss:StyleID="s2">
          <Data ss:Type="DateTime">2023-08-02T15:06:09.759</Data>
        </Cell>
        <Cell ss:StyleID="s1">
          <Data ss:Type="Number">2.635309782881</Data>
        </Cell>
        <Cell ss:StyleID="s1">
          <Data ss:Type="String">µM</Data>
        </Cell>
        <Cell ss:StyleID="s1">
          <Data ss:Type="Number">1.331</Data>
        </Cell>
        <Cell ss:StyleID="s1">
          <Data ss:Type="String">nL</Data>
        </Cell>
        <Cell ss:StyleID="s1">
          <Data ss:Type="Number">50001.331</Data>
        </Cell>
      </Row>
      <Row>
        <Cell>
          <Data ss:Type="String">R040-1</Data>
        </Cell>
        <Cell ss:StyleID="s1">
          <Data ss:Type="Number">2</Data>
        </Cell>
        <Cell ss:StyleID="s1">
          <Data ss:Type="String">K13</Data>
        </Cell>
        <Cell ss:StyleID="s1">
          <Data ss:Type="Number">11</Data>
        </Cell>
        <Cell ss:StyleID="s1">
          <Data ss:Type="Number">13</Data>
        </Cell>
        <Cell ss:StyleID="s1">
          <Data ss:Type="String">K13</Data>
        </Cell>
        <Cell ss:StyleID="s1">
          <Data ss:Type="Number">11</Data>
        </Cell>
        <Cell ss:StyleID="s1">
          <Data ss:Type="Number">13</Data>
        </Cell>
        <Cell ss:StyleID="s113">
          <Data ss:Type="Number">4</Data>
        </Cell>
        <Cell ss:StyleID="s103">
          <Data ss:Type="String">Eu</Data>
        </Cell>
        <Cell ss:StyleID="s113">
          <Data ss:Type="Number">1</Data>
        </Cell>
        <Cell ss:StyleID="s113">
          <Data ss:Type="Number">7</Data>
        </Cell>
        <Cell ss:StyleID="s2">
          <Data ss:Type="DateTime">2023-08-02T15:06:09.552</Data>
        </Cell>
        <Cell ss:StyleID="s1">
          <Data ss:Type="Number">1.89482372085</Data>
        </Cell>
        <Cell ss:StyleID="s1">
          <Data ss:Type="String">µM</Data>
        </Cell>
        <Cell ss:StyleID="s1">
          <Data ss:Type="Number">0.957</Data>
        </Cell>
        <Cell ss:StyleID="s1">
          <Data ss:Type="String">nL</Data>
        </Cell>
        <Cell ss:StyleID="s1">
          <Data ss:Type="Number">50000.957</Data>
        </Cell>
      </Row>
      <Row>
        <Cell>
          <Data ss:Type="String">R040-1</Data>
        </Cell>
        <Cell ss:StyleID="s1">
          <Data ss:Type="Number">2</Data>
        </Cell>
        <Cell ss:StyleID="s1">
          <Data ss:Type="String">K14</Data>
        </Cell>
        <Cell ss:StyleID="s1">
          <Data ss:Type="Number">11</Data>
        </Cell>
        <Cell ss:StyleID="s1">
          <Data ss:Type="Number">14</Data>
        </Cell>
        <Cell ss:StyleID="s1">
          <Data ss:Type="String">K14</Data>
        </Cell>
        <Cell ss:StyleID="s1">
          <Data ss:Type="Number">11</Data>
        </Cell>
        <Cell ss:StyleID="s1">
          <Data ss:Type="Number">14</Data>
        </Cell>
        <Cell ss:StyleID="s113">
          <Data ss:Type="Number">4</Data>
        </Cell>
        <Cell ss:StyleID="s103">
          <Data ss:Type="String">Eu</Data>
        </Cell>
        <Cell ss:StyleID="s113">
          <Data ss:Type="Number">1</Data>
        </Cell>
        <Cell ss:StyleID="s113">
          <Data ss:Type="Number">7</Data>
        </Cell>
        <Cell ss:StyleID="s2">
          <Data ss:Type="DateTime">2023-08-02T15:06:09.351</Data>
        </Cell>
        <Cell ss:StyleID="s1">
          <Data ss:Type="Number">1.372121121926</Data>
        </Cell>
        <Cell ss:StyleID="s1">
          <Data ss:Type="String">µM</Data>
        </Cell>
        <Cell ss:StyleID="s1">
          <Data ss:Type="Number">0.693</Data>
        </Cell>
        <Cell ss:StyleID="s1">
          <Data ss:Type="String">nL</Data>
        </Cell>
        <Cell ss:StyleID="s1">
          <Data ss:Type="Number">50000.693</Data>
        </Cell>
      </Row>
      <Row>
        <Cell>
          <Data ss:Type="String">R040-1</Data>
        </Cell>
        <Cell ss:StyleID="s1">
          <Data ss:Type="Number">2</Data>
        </Cell>
        <Cell ss:StyleID="s1">
          <Data ss:Type="String">K15</Data>
        </Cell>
        <Cell ss:StyleID="s1">
          <Data ss:Type="Number">11</Data>
        </Cell>
        <Cell ss:StyleID="s1">
          <Data ss:Type="Number">15</Data>
        </Cell>
        <Cell ss:StyleID="s1">
          <Data ss:Type="String">K15</Data>
        </Cell>
        <Cell ss:StyleID="s1">
          <Data ss:Type="Number">11</Data>
        </Cell>
        <Cell ss:StyleID="s1">
          <Data ss:Type="Number">15</Data>
        </Cell>
        <Cell ss:StyleID="s113">
          <Data ss:Type="Number">4</Data>
        </Cell>
        <Cell ss:StyleID="s103">
          <Data ss:Type="String">Eu</Data>
        </Cell>
        <Cell ss:StyleID="s113">
          <Data ss:Type="Number">1</Data>
        </Cell>
        <Cell ss:StyleID="s113">
          <Data ss:Type="Number">7</Data>
        </Cell>
        <Cell ss:StyleID="s2">
          <Data ss:Type="DateTime">2023-08-02T15:06:09.156</Data>
        </Cell>
        <Cell ss:StyleID="s1">
          <Data ss:Type="Number">0.9800903103454</Data>
        </Cell>
        <Cell ss:StyleID="s1">
          <Data ss:Type="String">µM</Data>
        </Cell>
        <Cell ss:StyleID="s1">
          <Data ss:Type="Number">0.495</Data>
        </Cell>
        <Cell ss:StyleID="s1">
          <Data ss:Type="String">nL</Data>
        </Cell>
        <Cell ss:StyleID="s1">
          <Data ss:Type="Number">50000.495</Data>
        </Cell>
      </Row>
      <Row>
        <Cell>
          <Data ss:Type="String">R040-1</Data>
        </Cell>
        <Cell ss:StyleID="s1">
          <Data ss:Type="Number">2</Data>
        </Cell>
        <Cell ss:StyleID="s1">
          <Data ss:Type="String">K16</Data>
        </Cell>
        <Cell ss:StyleID="s1">
          <Data ss:Type="Number">11</Data>
        </Cell>
        <Cell ss:StyleID="s1">
          <Data ss:Type="Number">16</Data>
        </Cell>
        <Cell ss:StyleID="s1">
          <Data ss:Type="String">K16</Data>
        </Cell>
        <Cell ss:StyleID="s1">
          <Data ss:Type="Number">11</Data>
        </Cell>
        <Cell ss:StyleID="s1">
          <Data ss:Type="Number">16</Data>
        </Cell>
        <Cell ss:StyleID="s113">
          <Data ss:Type="Number">4</Data>
        </Cell>
        <Cell ss:StyleID="s103">
          <Data ss:Type="String">Eu</Data>
        </Cell>
        <Cell ss:StyleID="s113">
          <Data ss:Type="Number">1</Data>
        </Cell>
        <Cell ss:StyleID="s113">
          <Data ss:Type="Number">7</Data>
        </Cell>
        <Cell ss:StyleID="s2">
          <Data ss:Type="DateTime">2023-08-02T15:06:08.960</Data>
        </Cell>
        <Cell ss:StyleID="s1">
          <Data ss:Type="Number">0.6969550486466</Data>
        </Cell>
        <Cell ss:StyleID="s1">
          <Data ss:Type="String">µM</Data>
        </Cell>
        <Cell ss:StyleID="s1">
          <Data ss:Type="Number">0.352</Data>
        </Cell>
        <Cell ss:StyleID="s1">
          <Data ss:Type="String">nL</Data>
        </Cell>
        <Cell ss:StyleID="s1">
          <Data ss:Type="Number">50000.352</Data>
        </Cell>
      </Row>
      <Row>
        <Cell>
          <Data ss:Type="String">R040-1</Data>
        </Cell>
        <Cell ss:StyleID="s1">
          <Data ss:Type="Number">2</Data>
        </Cell>
        <Cell ss:StyleID="s1">
          <Data ss:Type="String">K17</Data>
        </Cell>
        <Cell ss:StyleID="s1">
          <Data ss:Type="Number">11</Data>
        </Cell>
        <Cell ss:StyleID="s1">
          <Data ss:Type="Number">17</Data>
        </Cell>
        <Cell ss:StyleID="s1">
          <Data ss:Type="String">K17</Data>
        </Cell>
        <Cell ss:StyleID="s1">
          <Data ss:Type="Number">11</Data>
        </Cell>
        <Cell ss:StyleID="s1">
          <Data ss:Type="Number">17</Data>
        </Cell>
        <Cell ss:StyleID="s113">
          <Data ss:Type="Number">4</Data>
        </Cell>
        <Cell ss:StyleID="s103">
          <Data ss:Type="String">Eu</Data>
        </Cell>
        <Cell ss:StyleID="s113">
          <Data ss:Type="Number">1</Data>
        </Cell>
        <Cell ss:StyleID="s113">
          <Data ss:Type="Number">7</Data>
        </Cell>
        <Cell ss:StyleID="s2">
          <Data ss:Type="DateTime">2023-08-02T15:06:08.777</Data>
        </Cell>
        <Cell ss:StyleID="s1">
          <Data ss:Type="Number">0.5009374427122</Data>
        </Cell>
        <Cell ss:StyleID="s1">
          <Data ss:Type="String">µM</Data>
        </Cell>
        <Cell ss:StyleID="s1">
          <Data ss:Type="Number">0.253</Data>
        </Cell>
        <Cell ss:StyleID="s1">
          <Data ss:Type="String">nL</Data>
        </Cell>
        <Cell ss:StyleID="s1">
          <Data ss:Type="Number">50000.253</Data>
        </Cell>
      </Row>
      <Row>
        <Cell>
          <Data ss:Type="String">R040-1</Data>
        </Cell>
        <Cell ss:StyleID="s1">
          <Data ss:Type="Number">2</Data>
        </Cell>
        <Cell ss:StyleID="s1">
          <Data ss:Type="String">K18</Data>
        </Cell>
        <Cell ss:StyleID="s1">
          <Data ss:Type="Number">11</Data>
        </Cell>
        <Cell ss:StyleID="s1">
          <Data ss:Type="Number">18</Data>
        </Cell>
        <Cell ss:StyleID="s1">
          <Data ss:Type="String">K18</Data>
        </Cell>
        <Cell ss:StyleID="s1">
          <Data ss:Type="Number">11</Data>
        </Cell>
        <Cell ss:StyleID="s1">
          <Data ss:Type="Number">18</Data>
        </Cell>
        <Cell ss:StyleID="s113">
          <Data ss:Type="Number">4</Data>
        </Cell>
        <Cell ss:StyleID="s103">
          <Data ss:Type="String">Eu</Data>
        </Cell>
        <Cell ss:StyleID="s113">
          <Data ss:Type="Number">1</Data>
        </Cell>
        <Cell ss:StyleID="s113">
          <Data ss:Type="Number">7</Data>
        </Cell>
        <Cell ss:StyleID="s2">
          <Data ss:Type="DateTime">2023-08-02T15:06:08.588</Data>
        </Cell>
        <Cell ss:StyleID="s1">
          <Data ss:Type="Number">0.3702586417545</Data>
        </Cell>
        <Cell ss:StyleID="s1">
          <Data ss:Type="String">µM</Data>
        </Cell>
        <Cell ss:StyleID="s1">
          <Data ss:Type="Number">0.187</Data>
        </Cell>
        <Cell ss:StyleID="s1">
          <Data ss:Type="String">nL</Data>
        </Cell>
        <Cell ss:StyleID="s1">
          <Data ss:Type="Number">50000.187</Data>
        </Cell>
      </Row>
      <Row>
        <Cell>
          <Data ss:Type="String">R040-1</Data>
        </Cell>
        <Cell ss:StyleID="s1">
          <Data ss:Type="Number">2</Data>
        </Cell>
        <Cell ss:StyleID="s1">
          <Data ss:Type="String">K19</Data>
        </Cell>
        <Cell ss:StyleID="s1">
          <Data ss:Type="Number">11</Data>
        </Cell>
        <Cell ss:StyleID="s1">
          <Data ss:Type="Number">19</Data>
        </Cell>
        <Cell ss:StyleID="s1">
          <Data ss:Type="String">K19</Data>
        </Cell>
        <Cell ss:StyleID="s1">
          <Data ss:Type="Number">11</Data>
        </Cell>
        <Cell ss:StyleID="s1">
          <Data ss:Type="Number">19</Data>
        </Cell>
        <Cell ss:StyleID="s113">
          <Data ss:Type="Number">4</Data>
        </Cell>
        <Cell ss:StyleID="s103">
          <Data ss:Type="String">Eu</Data>
        </Cell>
        <Cell ss:StyleID="s113">
          <Data ss:Type="Number">1</Data>
        </Cell>
        <Cell ss:StyleID="s113">
          <Data ss:Type="Number">7</Data>
        </Cell>
        <Cell ss:StyleID="s2">
          <Data ss:Type="DateTime">2023-08-02T15:06:08.399</Data>
        </Cell>
        <Cell ss:StyleID="s1">
          <Data ss:Type="Number">0.2613593110495</Data>
        </Cell>
        <Cell ss:StyleID="s1">
          <Data ss:Type="String">µM</Data>
        </Cell>
        <Cell ss:StyleID="s1">
          <Data ss:Type="Number">0.132</Data>
        </Cell>
        <Cell ss:StyleID="s1">
          <Data ss:Type="String">nL</Data>
        </Cell>
        <Cell ss:StyleID="s1">
          <Data ss:Type="Number">50000.132</Data>
        </Cell>
      </Row>
      <Row>
        <Cell>
          <Data ss:Type="String">R040-1</Data>
        </Cell>
        <Cell ss:StyleID="s1">
          <Data ss:Type="Number">2</Data>
        </Cell>
        <Cell ss:StyleID="s1">
          <Data ss:Type="String">K20</Data>
        </Cell>
        <Cell ss:StyleID="s1">
          <Data ss:Type="Number">11</Data>
        </Cell>
        <Cell ss:StyleID="s1">
          <Data ss:Type="Number">20</Data>
        </Cell>
        <Cell ss:StyleID="s1">
          <Data ss:Type="String">K20</Data>
        </Cell>
        <Cell ss:StyleID="s1">
          <Data ss:Type="Number">11</Data>
        </Cell>
        <Cell ss:StyleID="s1">
          <Data ss:Type="Number">20</Data>
        </Cell>
        <Cell ss:StyleID="s113">
          <Data ss:Type="Number">4</Data>
        </Cell>
        <Cell ss:StyleID="s103">
          <Data ss:Type="String">Eu</Data>
        </Cell>
        <Cell ss:StyleID="s113">
          <Data ss:Type="Number">1</Data>
        </Cell>
        <Cell ss:StyleID="s113">
          <Data ss:Type="Number">7</Data>
        </Cell>
        <Cell ss:StyleID="s2">
          <Data ss:Type="DateTime">2023-08-02T15:06:08.212</Data>
        </Cell>
        <Cell ss:StyleID="s1">
          <Data ss:Type="Number">0.1960196286986</Data>
        </Cell>
        <Cell ss:StyleID="s1">
          <Data ss:Type="String">µM</Data>
        </Cell>
        <Cell ss:StyleID="s1">
          <Data ss:Type="Number">0.099</Data>
        </Cell>
        <Cell ss:StyleID="s1">
          <Data ss:Type="String">nL</Data>
        </Cell>
        <Cell ss:StyleID="s1">
          <Data ss:Type="Number">50000.099</Data>
        </Cell>
      </Row>
      <Row>
        <Cell>
          <Data ss:Type="String">R040-1</Data>
        </Cell>
        <Cell ss:StyleID="s1">
          <Data ss:Type="Number">2</Data>
        </Cell>
        <Cell ss:StyleID="s1">
          <Data ss:Type="String">K21</Data>
        </Cell>
        <Cell ss:StyleID="s1">
          <Data ss:Type="Number">11</Data>
        </Cell>
        <Cell ss:StyleID="s1">
          <Data ss:Type="Number">21</Data>
        </Cell>
        <Cell ss:StyleID="s1">
          <Data ss:Type="String">K21</Data>
        </Cell>
        <Cell ss:StyleID="s1">
          <Data ss:Type="Number">11</Data>
        </Cell>
        <Cell ss:StyleID="s1">
          <Data ss:Type="Number">21</Data>
        </Cell>
        <Cell ss:StyleID="s113">
          <Data ss:Type="Number">4</Data>
        </Cell>
        <Cell ss:StyleID="s103">
          <Data ss:Type="String">Eu</Data>
        </Cell>
        <Cell ss:StyleID="s113">
          <Data ss:Type="Number">1</Data>
        </Cell>
        <Cell ss:StyleID="s113">
          <Data ss:Type="Number">7</Data>
        </Cell>
        <Cell ss:StyleID="s2">
          <Data ss:Type="DateTime">2023-08-02T15:06:08.024</Data>
        </Cell>
        <Cell ss:StyleID="s1">
          <Data ss:Type="Number">0.130679822126</Data>
        </Cell>
        <Cell ss:StyleID="s1">
          <Data ss:Type="String">µM</Data>
        </Cell>
        <Cell ss:StyleID="s1">
          <Data ss:Type="Number">0.066</Data>
        </Cell>
        <Cell ss:StyleID="s1">
          <Data ss:Type="String">nL</Data>
        </Cell>
        <Cell ss:StyleID="s1">
          <Data ss:Type="Number">50000.066</Data>
        </Cell>
      </Row>
      <Row>
        <Cell>
          <Data ss:Type="String">R040-1</Data>
        </Cell>
        <Cell ss:StyleID="s1">
          <Data ss:Type="Number">2</Data>
        </Cell>
        <Cell ss:StyleID="s1">
          <Data ss:Type="String">K22</Data>
        </Cell>
        <Cell ss:StyleID="s1">
          <Data ss:Type="Number">11</Data>
        </Cell>
        <Cell ss:StyleID="s1">
          <Data ss:Type="Number">22</Data>
        </Cell>
        <Cell ss:StyleID="s1">
          <Data ss:Type="String">K22</Data>
        </Cell>
        <Cell ss:StyleID="s1">
          <Data ss:Type="Number">11</Data>
        </Cell>
        <Cell ss:StyleID="s1">
          <Data ss:Type="Number">22</Data>
        </Cell>
        <Cell ss:StyleID="s113">
          <Data ss:Type="Number">4</Data>
        </Cell>
        <Cell ss:StyleID="s103">
          <Data ss:Type="String">Eu</Data>
        </Cell>
        <Cell ss:StyleID="s113">
          <Data ss:Type="Number">1</Data>
        </Cell>
        <Cell ss:StyleID="s113">
          <Data ss:Type="Number">7</Data>
        </Cell>
        <Cell ss:StyleID="s2">
          <Data ss:Type="DateTime">2023-08-02T15:06:07.837</Data>
        </Cell>
        <Cell ss:StyleID="s1">
          <Data ss:Type="Number">0.08711991478847</Data>
        </Cell>
        <Cell ss:StyleID="s1">
          <Data ss:Type="String">µM</Data>
        </Cell>
        <Cell ss:StyleID="s1">
          <Data ss:Type="Number">0.044</Data>
        </Cell>
        <Cell ss:StyleID="s1">
          <Data ss:Type="String">nL</Data>
        </Cell>
        <Cell ss:StyleID="s1">
          <Data ss:Type="Number">50000.044</Data>
        </Cell>
      </Row>
      <Row>
        <Cell>
          <Data ss:Type="String">R040-1</Data>
        </Cell>
        <Cell ss:StyleID="s1">
          <Data ss:Type="Number">2</Data>
        </Cell>
        <Cell ss:StyleID="s1">
          <Data ss:Type="String">K23</Data>
        </Cell>
        <Cell ss:StyleID="s1">
          <Data ss:Type="Number">11</Data>
        </Cell>
        <Cell ss:StyleID="s1">
          <Data ss:Type="Number">23</Data>
        </Cell>
        <Cell ss:StyleID="s1">
          <Data ss:Type="String">K23</Data>
        </Cell>
        <Cell ss:StyleID="s1">
          <Data ss:Type="Number">11</Data>
        </Cell>
        <Cell ss:StyleID="s1">
          <Data ss:Type="Number">23</Data>
        </Cell>
        <Cell ss:StyleID="s113">
          <Data ss:Type="Number">4</Data>
        </Cell>
        <Cell ss:StyleID="s103">
          <Data ss:Type="String">Eu</Data>
        </Cell>
        <Cell ss:StyleID="s113">
          <Data ss:Type="Number">1</Data>
        </Cell>
        <Cell ss:StyleID="s113">
          <Data ss:Type="Number">7</Data>
        </Cell>
        <Cell ss:StyleID="s2">
          <Data ss:Type="DateTime">2023-08-02T15:06:07.650</Data>
        </Cell>
        <Cell ss:StyleID="s1">
          <Data ss:Type="Number">0.06533995407632</Data>
        </Cell>
        <Cell ss:StyleID="s1">
          <Data ss:Type="String">µM</Data>
        </Cell>
        <Cell ss:StyleID="s1">
          <Data ss:Type="Number">0.033</Data>
        </Cell>
        <Cell ss:StyleID="s1">
          <Data ss:Type="String">nL</Data>
        </Cell>
        <Cell ss:StyleID="s1">
          <Data ss:Type="Number">50000.033</Data>
        </Cell>
      </Row>
      <Row>
        <Cell>
          <Data ss:Type="String">R040-1</Data>
        </Cell>
        <Cell ss:StyleID="s1">
          <Data ss:Type="Number">2</Data>
        </Cell>
        <Cell ss:StyleID="s1">
          <Data ss:Type="String">K24</Data>
        </Cell>
        <Cell ss:StyleID="s1">
          <Data ss:Type="Number">11</Data>
        </Cell>
        <Cell ss:StyleID="s1">
          <Data ss:Type="Number">24</Data>
        </Cell>
        <Cell ss:StyleID="s1">
          <Data ss:Type="String">K24</Data>
        </Cell>
        <Cell ss:StyleID="s1">
          <Data ss:Type="Number">11</Data>
        </Cell>
        <Cell ss:StyleID="s1">
          <Data ss:Type="Number">24</Data>
        </Cell>
        <Cell ss:StyleID="s113">
          <Data ss:Type="Number">4</Data>
        </Cell>
        <Cell ss:StyleID="s103">
          <Data ss:Type="String">Eu</Data>
        </Cell>
        <Cell ss:StyleID="s113">
          <Data ss:Type="Number">1</Data>
        </Cell>
        <Cell ss:StyleID="s113">
          <Data ss:Type="Number">7</Data>
        </Cell>
        <Cell ss:StyleID="s2">
          <Data ss:Type="DateTime">2023-08-02T15:06:07.463</Data>
        </Cell>
        <Cell ss:StyleID="s1">
          <Data ss:Type="Number">0.04355997800001</Data>
        </Cell>
        <Cell ss:StyleID="s1">
          <Data ss:Type="String">µM</Data>
        </Cell>
        <Cell ss:StyleID="s1">
          <Data ss:Type="Number">0.022</Data>
        </Cell>
        <Cell ss:StyleID="s1">
          <Data ss:Type="String">nL</Data>
        </Cell>
        <Cell ss:StyleID="s1">
          <Data ss:Type="Number">50000.022</Data>
        </Cell>
      </Row>
      <Row>
        <Cell>
          <Data ss:Type="String">R040-1</Data>
        </Cell>
        <Cell ss:StyleID="s1">
          <Data ss:Type="Number">2</Data>
        </Cell>
        <Cell ss:StyleID="s1">
          <Data ss:Type="String">L01</Data>
        </Cell>
        <Cell ss:StyleID="s1">
          <Data ss:Type="Number">12</Data>
        </Cell>
        <Cell ss:StyleID="s1">
          <Data ss:Type="Number">1</Data>
        </Cell>
        <Cell ss:StyleID="s1">
          <Data ss:Type="String">L01</Data>
        </Cell>
        <Cell ss:StyleID="s1">
          <Data ss:Type="Number">12</Data>
        </Cell>
        <Cell ss:StyleID="s1">
          <Data ss:Type="Number">1</Data>
        </Cell>
        <Cell ss:StyleID="s113">
          <Data ss:Type="Number">4</Data>
        </Cell>
        <Cell ss:StyleID="s103">
          <Data ss:Type="String">Eu</Data>
        </Cell>
        <Cell ss:StyleID="s113">
          <Data ss:Type="Number">1</Data>
        </Cell>
        <Cell ss:StyleID="s113">
          <Data ss:Type="Number">7</Data>
        </Cell>
        <Cell ss:StyleID="s2">
          <Data ss:Type="DateTime">2023-08-02T15:06:12.010</Data>
        </Cell>
        <Cell ss:StyleID="s1">
          <Data ss:Type="Number">99.69120010274</Data>
        </Cell>
        <Cell ss:StyleID="s1">
          <Data ss:Type="String">µM</Data>
        </Cell>
        <Cell ss:StyleID="s1">
          <Data ss:Type="Number">50.4</Data>
        </Cell>
        <Cell ss:StyleID="s1">
          <Data ss:Type="String">nL</Data>
        </Cell>
        <Cell ss:StyleID="s1">
          <Data ss:Type="Number">50050.4</Data>
        </Cell>
      </Row>
      <Row>
        <Cell>
          <Data ss:Type="String">R040-1</Data>
        </Cell>
        <Cell ss:StyleID="s1">
          <Data ss:Type="Number">2</Data>
        </Cell>
        <Cell ss:StyleID="s1">
          <Data ss:Type="String">L02</Data>
        </Cell>
        <Cell ss:StyleID="s1">
          <Data ss:Type="Number">12</Data>
        </Cell>
        <Cell ss:StyleID="s1">
          <Data ss:Type="Number">2</Data>
        </Cell>
        <Cell ss:StyleID="s1">
          <Data ss:Type="String">L02</Data>
        </Cell>
        <Cell ss:StyleID="s1">
          <Data ss:Type="Number">12</Data>
        </Cell>
        <Cell ss:StyleID="s1">
          <Data ss:Type="Number">2</Data>
        </Cell>
        <Cell ss:StyleID="s113">
          <Data ss:Type="Number">4</Data>
        </Cell>
        <Cell ss:StyleID="s103">
          <Data ss:Type="String">Eu</Data>
        </Cell>
        <Cell ss:StyleID="s113">
          <Data ss:Type="Number">1</Data>
        </Cell>
        <Cell ss:StyleID="s113">
          <Data ss:Type="Number">7</Data>
        </Cell>
        <Cell ss:StyleID="s2">
          <Data ss:Type="DateTime">2023-08-02T15:06:12.218</Data>
        </Cell>
        <Cell ss:StyleID="s1">
          <Data ss:Type="Number">72.01972509871</Data>
        </Cell>
        <Cell ss:StyleID="s1">
          <Data ss:Type="String">µM</Data>
        </Cell>
        <Cell ss:StyleID="s1">
          <Data ss:Type="Number">36.4</Data>
        </Cell>
        <Cell ss:StyleID="s1">
          <Data ss:Type="String">nL</Data>
        </Cell>
        <Cell ss:StyleID="s1">
          <Data ss:Type="Number">50036.4</Data>
        </Cell>
      </Row>
      <Row>
        <Cell>
          <Data ss:Type="String">R040-1</Data>
        </Cell>
        <Cell ss:StyleID="s1">
          <Data ss:Type="Number">2</Data>
        </Cell>
        <Cell ss:StyleID="s1">
          <Data ss:Type="String">L03</Data>
        </Cell>
        <Cell ss:StyleID="s1">
          <Data ss:Type="Number">12</Data>
        </Cell>
        <Cell ss:StyleID="s1">
          <Data ss:Type="Number">3</Data>
        </Cell>
        <Cell ss:StyleID="s1">
          <Data ss:Type="String">L03</Data>
        </Cell>
        <Cell ss:StyleID="s1">
          <Data ss:Type="Number">12</Data>
        </Cell>
        <Cell ss:StyleID="s1">
          <Data ss:Type="Number">3</Data>
        </Cell>
        <Cell ss:StyleID="s113">
          <Data ss:Type="Number">4</Data>
        </Cell>
        <Cell ss:StyleID="s103">
          <Data ss:Type="String">Eu</Data>
        </Cell>
        <Cell ss:StyleID="s113">
          <Data ss:Type="Number">1</Data>
        </Cell>
        <Cell ss:StyleID="s113">
          <Data ss:Type="Number">7</Data>
        </Cell>
        <Cell ss:StyleID="s2">
          <Data ss:Type="DateTime">2023-08-02T15:06:12.418</Data>
        </Cell>
        <Cell ss:StyleID="s1">
          <Data ss:Type="Number">52.08643289665</Data>
        </Cell>
        <Cell ss:StyleID="s1">
          <Data ss:Type="String">µM</Data>
        </Cell>
        <Cell ss:StyleID="s1">
          <Data ss:Type="Number">26.32</Data>
        </Cell>
        <Cell ss:StyleID="s1">
          <Data ss:Type="String">nL</Data>
        </Cell>
        <Cell ss:StyleID="s1">
          <Data ss:Type="Number">50026.32</Data>
        </Cell>
      </Row>
      <Row>
        <Cell>
          <Data ss:Type="String">R040-1</Data>
        </Cell>
        <Cell ss:StyleID="s1">
          <Data ss:Type="Number">2</Data>
        </Cell>
        <Cell ss:StyleID="s1">
          <Data ss:Type="String">L04</Data>
        </Cell>
        <Cell ss:StyleID="s1">
          <Data ss:Type="Number">12</Data>
        </Cell>
        <Cell ss:StyleID="s1">
          <Data ss:Type="Number">4</Data>
        </Cell>
        <Cell ss:StyleID="s1">
          <Data ss:Type="String">L04</Data>
        </Cell>
        <Cell ss:StyleID="s1">
          <Data ss:Type="Number">12</Data>
        </Cell>
        <Cell ss:StyleID="s1">
          <Data ss:Type="Number">4</Data>
        </Cell>
        <Cell ss:StyleID="s113">
          <Data ss:Type="Number">4</Data>
        </Cell>
        <Cell ss:StyleID="s103">
          <Data ss:Type="String">Eu</Data>
        </Cell>
        <Cell ss:StyleID="s113">
          <Data ss:Type="Number">1</Data>
        </Cell>
        <Cell ss:StyleID="s113">
          <Data ss:Type="Number">7</Data>
        </Cell>
        <Cell ss:StyleID="s2">
          <Data ss:Type="DateTime">2023-08-02T15:06:12.613</Data>
        </Cell>
        <Cell ss:StyleID="s1">
          <Data ss:Type="Number">36.57669117946</Data>
        </Cell>
        <Cell ss:StyleID="s1">
          <Data ss:Type="String">µM</Data>
        </Cell>
        <Cell ss:StyleID="s1">
          <Data ss:Type="Number">18.48</Data>
        </Cell>
        <Cell ss:StyleID="s1">
          <Data ss:Type="String">nL</Data>
        </Cell>
        <Cell ss:StyleID="s1">
          <Data ss:Type="Number">50018.48</Data>
        </Cell>
      </Row>
      <Row>
        <Cell>
          <Data ss:Type="String">R040-1</Data>
        </Cell>
        <Cell ss:StyleID="s1">
          <Data ss:Type="Number">2</Data>
        </Cell>
        <Cell ss:StyleID="s1">
          <Data ss:Type="String">L05</Data>
        </Cell>
        <Cell ss:StyleID="s1">
          <Data ss:Type="Number">12</Data>
        </Cell>
        <Cell ss:StyleID="s1">
          <Data ss:Type="Number">5</Data>
        </Cell>
        <Cell ss:StyleID="s1">
          <Data ss:Type="String">L05</Data>
        </Cell>
        <Cell ss:StyleID="s1">
          <Data ss:Type="Number">12</Data>
        </Cell>
        <Cell ss:StyleID="s1">
          <Data ss:Type="Number">5</Data>
        </Cell>
        <Cell ss:StyleID="s113">
          <Data ss:Type="Number">4</Data>
        </Cell>
        <Cell ss:StyleID="s103">
          <Data ss:Type="String">Eu</Data>
        </Cell>
        <Cell ss:StyleID="s113">
          <Data ss:Type="Number">1</Data>
        </Cell>
        <Cell ss:StyleID="s113">
          <Data ss:Type="Number">7</Data>
        </Cell>
        <Cell ss:StyleID="s2">
          <Data ss:Type="DateTime">2023-08-02T15:06:12.802</Data>
        </Cell>
        <Cell ss:StyleID="s1">
          <Data ss:Type="Number">26.60403493488</Data>
        </Cell>
        <Cell ss:StyleID="s1">
          <Data ss:Type="String">µM</Data>
        </Cell>
        <Cell ss:StyleID="s1">
          <Data ss:Type="Number">13.44</Data>
        </Cell>
        <Cell ss:StyleID="s1">
          <Data ss:Type="String">nL</Data>
        </Cell>
        <Cell ss:StyleID="s1">
          <Data ss:Type="Number">50013.44</Data>
        </Cell>
      </Row>
      <Row>
        <Cell>
          <Data ss:Type="String">R040-1</Data>
        </Cell>
        <Cell ss:StyleID="s1">
          <Data ss:Type="Number">2</Data>
        </Cell>
        <Cell ss:StyleID="s1">
          <Data ss:Type="String">L06</Data>
        </Cell>
        <Cell ss:StyleID="s1">
          <Data ss:Type="Number">12</Data>
        </Cell>
        <Cell ss:StyleID="s1">
          <Data ss:Type="Number">6</Data>
        </Cell>
        <Cell ss:StyleID="s1">
          <Data ss:Type="String">L06</Data>
        </Cell>
        <Cell ss:StyleID="s1">
          <Data ss:Type="Number">12</Data>
        </Cell>
        <Cell ss:StyleID="s1">
          <Data ss:Type="Number">6</Data>
        </Cell>
        <Cell ss:StyleID="s113">
          <Data ss:Type="Number">4</Data>
        </Cell>
        <Cell ss:StyleID="s103">
          <Data ss:Type="String">Eu</Data>
        </Cell>
        <Cell ss:StyleID="s113">
          <Data ss:Type="Number">1</Data>
        </Cell>
        <Cell ss:StyleID="s113">
          <Data ss:Type="Number">7</Data>
        </Cell>
        <Cell ss:StyleID="s2">
          <Data ss:Type="DateTime">2023-08-02T15:06:12.992</Data>
        </Cell>
        <Cell ss:StyleID="s1">
          <Data ss:Type="Number">18.84595273191</Data>
        </Cell>
        <Cell ss:StyleID="s1">
          <Data ss:Type="String">µM</Data>
        </Cell>
        <Cell ss:StyleID="s1">
          <Data ss:Type="Number">9.52</Data>
        </Cell>
        <Cell ss:StyleID="s1">
          <Data ss:Type="String">nL</Data>
        </Cell>
        <Cell ss:StyleID="s1">
          <Data ss:Type="Number">50009.52</Data>
        </Cell>
      </Row>
      <Row>
        <Cell>
          <Data ss:Type="String">R040-1</Data>
        </Cell>
        <Cell ss:StyleID="s1">
          <Data ss:Type="Number">2</Data>
        </Cell>
        <Cell ss:StyleID="s1">
          <Data ss:Type="String">L07</Data>
        </Cell>
        <Cell ss:StyleID="s1">
          <Data ss:Type="Number">12</Data>
        </Cell>
        <Cell ss:StyleID="s1">
          <Data ss:Type="Number">7</Data>
        </Cell>
        <Cell ss:StyleID="s1">
          <Data ss:Type="String">L07</Data>
        </Cell>
        <Cell ss:StyleID="s1">
          <Data ss:Type="Number">12</Data>
        </Cell>
        <Cell ss:StyleID="s1">
          <Data ss:Type="Number">7</Data>
        </Cell>
        <Cell ss:StyleID="s113">
          <Data ss:Type="Number">4</Data>
        </Cell>
        <Cell ss:StyleID="s103">
          <Data ss:Type="String">Eu</Data>
        </Cell>
        <Cell ss:StyleID="s113">
          <Data ss:Type="Number">1</Data>
        </Cell>
        <Cell ss:StyleID="s113">
          <Data ss:Type="Number">7</Data>
        </Cell>
        <Cell ss:StyleID="s2">
          <Data ss:Type="DateTime">2023-08-02T15:06:13.176</Data>
        </Cell>
        <Cell ss:StyleID="s1">
          <Data ss:Type="Number">13.30374987694</Data>
        </Cell>
        <Cell ss:StyleID="s1">
          <Data ss:Type="String">µM</Data>
        </Cell>
        <Cell ss:StyleID="s1">
          <Data ss:Type="Number">6.72</Data>
        </Cell>
        <Cell ss:StyleID="s1">
          <Data ss:Type="String">nL</Data>
        </Cell>
        <Cell ss:StyleID="s1">
          <Data ss:Type="Number">50006.72</Data>
        </Cell>
      </Row>
      <Row>
        <Cell>
          <Data ss:Type="String">R040-1</Data>
        </Cell>
        <Cell ss:StyleID="s1">
          <Data ss:Type="Number">2</Data>
        </Cell>
        <Cell ss:StyleID="s1">
          <Data ss:Type="String">L08</Data>
        </Cell>
        <Cell ss:StyleID="s1">
          <Data ss:Type="Number">12</Data>
        </Cell>
        <Cell ss:StyleID="s1">
          <Data ss:Type="Number">8</Data>
        </Cell>
        <Cell ss:StyleID="s1">
          <Data ss:Type="String">L08</Data>
        </Cell>
        <Cell ss:StyleID="s1">
          <Data ss:Type="Number">12</Data>
        </Cell>
        <Cell ss:StyleID="s1">
          <Data ss:Type="Number">8</Data>
        </Cell>
        <Cell ss:StyleID="s113">
          <Data ss:Type="Number">4</Data>
        </Cell>
        <Cell ss:StyleID="s103">
          <Data ss:Type="String">Eu</Data>
        </Cell>
        <Cell ss:StyleID="s113">
          <Data ss:Type="Number">1</Data>
        </Cell>
        <Cell ss:StyleID="s113">
          <Data ss:Type="Number">7</Data>
        </Cell>
        <Cell ss:StyleID="s2">
          <Data ss:Type="DateTime">2023-08-02T15:06:13.358</Data>
        </Cell>
        <Cell ss:StyleID="s1">
          <Data ss:Type="Number">9.978202860704</Data>
        </Cell>
        <Cell ss:StyleID="s1">
          <Data ss:Type="String">µM</Data>
        </Cell>
        <Cell ss:StyleID="s1">
          <Data ss:Type="Number">5.04</Data>
        </Cell>
        <Cell ss:StyleID="s1">
          <Data ss:Type="String">nL</Data>
        </Cell>
        <Cell ss:StyleID="s1">
          <Data ss:Type="Number">50005.04</Data>
        </Cell>
      </Row>
      <Row>
        <Cell>
          <Data ss:Type="String">R040-1</Data>
        </Cell>
        <Cell ss:StyleID="s1">
          <Data ss:Type="Number">2</Data>
        </Cell>
        <Cell ss:StyleID="s1">
          <Data ss:Type="String">L09</Data>
        </Cell>
        <Cell ss:StyleID="s1">
          <Data ss:Type="Number">12</Data>
        </Cell>
        <Cell ss:StyleID="s1">
          <Data ss:Type="Number">9</Data>
        </Cell>
        <Cell ss:StyleID="s1">
          <Data ss:Type="String">L09</Data>
        </Cell>
        <Cell ss:StyleID="s1">
          <Data ss:Type="Number">12</Data>
        </Cell>
        <Cell ss:StyleID="s1">
          <Data ss:Type="Number">9</Data>
        </Cell>
        <Cell ss:StyleID="s113">
          <Data ss:Type="Number">4</Data>
        </Cell>
        <Cell ss:StyleID="s103">
          <Data ss:Type="String">Eu</Data>
        </Cell>
        <Cell ss:StyleID="s113">
          <Data ss:Type="Number">1</Data>
        </Cell>
        <Cell ss:StyleID="s113">
          <Data ss:Type="Number">7</Data>
        </Cell>
        <Cell ss:StyleID="s2">
          <Data ss:Type="DateTime">2023-08-02T15:06:13.544</Data>
        </Cell>
        <Cell ss:StyleID="s1">
          <Data ss:Type="Number">7.099770170749</Data>
        </Cell>
        <Cell ss:StyleID="s1">
          <Data ss:Type="String">µM</Data>
        </Cell>
        <Cell ss:StyleID="s1">
          <Data ss:Type="Number">3.586</Data>
        </Cell>
        <Cell ss:StyleID="s1">
          <Data ss:Type="String">nL</Data>
        </Cell>
        <Cell ss:StyleID="s1">
          <Data ss:Type="Number">50003.586</Data>
        </Cell>
      </Row>
      <Row>
        <Cell>
          <Data ss:Type="String">R040-1</Data>
        </Cell>
        <Cell ss:StyleID="s1">
          <Data ss:Type="Number">2</Data>
        </Cell>
        <Cell ss:StyleID="s1">
          <Data ss:Type="String">L10</Data>
        </Cell>
        <Cell ss:StyleID="s1">
          <Data ss:Type="Number">12</Data>
        </Cell>
        <Cell ss:StyleID="s1">
          <Data ss:Type="Number">10</Data>
        </Cell>
        <Cell ss:StyleID="s1">
          <Data ss:Type="String">L10</Data>
        </Cell>
        <Cell ss:StyleID="s1">
          <Data ss:Type="Number">12</Data>
        </Cell>
        <Cell ss:StyleID="s1">
          <Data ss:Type="Number">10</Data>
        </Cell>
        <Cell ss:StyleID="s113">
          <Data ss:Type="Number">4</Data>
        </Cell>
        <Cell ss:StyleID="s103">
          <Data ss:Type="String">Eu</Data>
        </Cell>
        <Cell ss:StyleID="s113">
          <Data ss:Type="Number">1</Data>
        </Cell>
        <Cell ss:StyleID="s113">
          <Data ss:Type="Number">7</Data>
        </Cell>
        <Cell ss:StyleID="s2">
          <Data ss:Type="DateTime">2023-08-02T15:06:13.801</Data>
        </Cell>
        <Cell ss:StyleID="s1">
          <Data ss:Type="Number">5.118035904656</Data>
        </Cell>
        <Cell ss:StyleID="s1">
          <Data ss:Type="String">µM</Data>
        </Cell>
        <Cell ss:StyleID="s1">
          <Data ss:Type="Number">2.585</Data>
        </Cell>
        <Cell ss:StyleID="s1">
          <Data ss:Type="String">nL</Data>
        </Cell>
        <Cell ss:StyleID="s1">
          <Data ss:Type="Number">50002.585</Data>
        </Cell>
      </Row>
      <Row>
        <Cell>
          <Data ss:Type="String">R040-1</Data>
        </Cell>
        <Cell ss:StyleID="s1">
          <Data ss:Type="Number">2</Data>
        </Cell>
        <Cell ss:StyleID="s1">
          <Data ss:Type="String">L11</Data>
        </Cell>
        <Cell ss:StyleID="s1">
          <Data ss:Type="Number">12</Data>
        </Cell>
        <Cell ss:StyleID="s1">
          <Data ss:Type="Number">11</Data>
        </Cell>
        <Cell ss:StyleID="s1">
          <Data ss:Type="String">L11</Data>
        </Cell>
        <Cell ss:StyleID="s1">
          <Data ss:Type="Number">12</Data>
        </Cell>
        <Cell ss:StyleID="s1">
          <Data ss:Type="Number">11</Data>
        </Cell>
        <Cell ss:StyleID="s113">
          <Data ss:Type="Number">4</Data>
        </Cell>
        <Cell ss:StyleID="s103">
          <Data ss:Type="String">Eu</Data>
        </Cell>
        <Cell ss:StyleID="s113">
          <Data ss:Type="Number">1</Data>
        </Cell>
        <Cell ss:StyleID="s113">
          <Data ss:Type="Number">7</Data>
        </Cell>
        <Cell ss:StyleID="s2">
          <Data ss:Type="DateTime">2023-08-02T15:06:14.038</Data>
        </Cell>
        <Cell ss:StyleID="s1">
          <Data ss:Type="Number">3.680683521937</Data>
        </Cell>
        <Cell ss:StyleID="s1">
          <Data ss:Type="String">µM</Data>
        </Cell>
        <Cell ss:StyleID="s1">
          <Data ss:Type="Number">1.859</Data>
        </Cell>
        <Cell ss:StyleID="s1">
          <Data ss:Type="String">nL</Data>
        </Cell>
        <Cell ss:StyleID="s1">
          <Data ss:Type="Number">50001.859</Data>
        </Cell>
      </Row>
      <Row>
        <Cell>
          <Data ss:Type="String">R040-1</Data>
        </Cell>
        <Cell ss:StyleID="s1">
          <Data ss:Type="Number">2</Data>
        </Cell>
        <Cell ss:StyleID="s1">
          <Data ss:Type="String">L12</Data>
        </Cell>
        <Cell ss:StyleID="s1">
          <Data ss:Type="Number">12</Data>
        </Cell>
        <Cell ss:StyleID="s1">
          <Data ss:Type="Number">12</Data>
        </Cell>
        <Cell ss:StyleID="s1">
          <Data ss:Type="String">L12</Data>
        </Cell>
        <Cell ss:StyleID="s1">
          <Data ss:Type="Number">12</Data>
        </Cell>
        <Cell ss:StyleID="s1">
          <Data ss:Type="Number">12</Data>
        </Cell>
        <Cell ss:StyleID="s113">
          <Data ss:Type="Number">4</Data>
        </Cell>
        <Cell ss:StyleID="s103">
          <Data ss:Type="String">Eu</Data>
        </Cell>
        <Cell ss:StyleID="s113">
          <Data ss:Type="Number">1</Data>
        </Cell>
        <Cell ss:StyleID="s113">
          <Data ss:Type="Number">7</Data>
        </Cell>
        <Cell ss:StyleID="s2">
          <Data ss:Type="DateTime">2023-08-02T15:06:14.256</Data>
        </Cell>
        <Cell ss:StyleID="s1">
          <Data ss:Type="Number">2.635309782881</Data>
        </Cell>
        <Cell ss:StyleID="s1">
          <Data ss:Type="String">µM</Data>
        </Cell>
        <Cell ss:StyleID="s1">
          <Data ss:Type="Number">1.331</Data>
        </Cell>
        <Cell ss:StyleID="s1">
          <Data ss:Type="String">nL</Data>
        </Cell>
        <Cell ss:StyleID="s1">
          <Data ss:Type="Number">50001.331</Data>
        </Cell>
      </Row>
      <Row>
        <Cell>
          <Data ss:Type="String">R040-1</Data>
        </Cell>
        <Cell ss:StyleID="s1">
          <Data ss:Type="Number">2</Data>
        </Cell>
        <Cell ss:StyleID="s1">
          <Data ss:Type="String">L13</Data>
        </Cell>
        <Cell ss:StyleID="s1">
          <Data ss:Type="Number">12</Data>
        </Cell>
        <Cell ss:StyleID="s1">
          <Data ss:Type="Number">13</Data>
        </Cell>
        <Cell ss:StyleID="s1">
          <Data ss:Type="String">L13</Data>
        </Cell>
        <Cell ss:StyleID="s1">
          <Data ss:Type="Number">12</Data>
        </Cell>
        <Cell ss:StyleID="s1">
          <Data ss:Type="Number">13</Data>
        </Cell>
        <Cell ss:StyleID="s113">
          <Data ss:Type="Number">4</Data>
        </Cell>
        <Cell ss:StyleID="s103">
          <Data ss:Type="String">Eu</Data>
        </Cell>
        <Cell ss:StyleID="s113">
          <Data ss:Type="Number">1</Data>
        </Cell>
        <Cell ss:StyleID="s113">
          <Data ss:Type="Number">7</Data>
        </Cell>
        <Cell ss:StyleID="s2">
          <Data ss:Type="DateTime">2023-08-02T15:06:14.474</Data>
        </Cell>
        <Cell ss:StyleID="s1">
          <Data ss:Type="Number">1.89482372085</Data>
        </Cell>
        <Cell ss:StyleID="s1">
          <Data ss:Type="String">µM</Data>
        </Cell>
        <Cell ss:StyleID="s1">
          <Data ss:Type="Number">0.957</Data>
        </Cell>
        <Cell ss:StyleID="s1">
          <Data ss:Type="String">nL</Data>
        </Cell>
        <Cell ss:StyleID="s1">
          <Data ss:Type="Number">50000.957</Data>
        </Cell>
      </Row>
      <Row>
        <Cell>
          <Data ss:Type="String">R040-1</Data>
        </Cell>
        <Cell ss:StyleID="s1">
          <Data ss:Type="Number">2</Data>
        </Cell>
        <Cell ss:StyleID="s1">
          <Data ss:Type="String">L14</Data>
        </Cell>
        <Cell ss:StyleID="s1">
          <Data ss:Type="Number">12</Data>
        </Cell>
        <Cell ss:StyleID="s1">
          <Data ss:Type="Number">14</Data>
        </Cell>
        <Cell ss:StyleID="s1">
          <Data ss:Type="String">L14</Data>
        </Cell>
        <Cell ss:StyleID="s1">
          <Data ss:Type="Number">12</Data>
        </Cell>
        <Cell ss:StyleID="s1">
          <Data ss:Type="Number">14</Data>
        </Cell>
        <Cell ss:StyleID="s113">
          <Data ss:Type="Number">4</Data>
        </Cell>
        <Cell ss:StyleID="s103">
          <Data ss:Type="String">Eu</Data>
        </Cell>
        <Cell ss:StyleID="s113">
          <Data ss:Type="Number">1</Data>
        </Cell>
        <Cell ss:StyleID="s113">
          <Data ss:Type="Number">7</Data>
        </Cell>
        <Cell ss:StyleID="s2">
          <Data ss:Type="DateTime">2023-08-02T15:06:14.676</Data>
        </Cell>
        <Cell ss:StyleID="s1">
          <Data ss:Type="Number">1.372121121926</Data>
        </Cell>
        <Cell ss:StyleID="s1">
          <Data ss:Type="String">µM</Data>
        </Cell>
        <Cell ss:StyleID="s1">
          <Data ss:Type="Number">0.693</Data>
        </Cell>
        <Cell ss:StyleID="s1">
          <Data ss:Type="String">nL</Data>
        </Cell>
        <Cell ss:StyleID="s1">
          <Data ss:Type="Number">50000.693</Data>
        </Cell>
      </Row>
      <Row>
        <Cell>
          <Data ss:Type="String">R040-1</Data>
        </Cell>
        <Cell ss:StyleID="s1">
          <Data ss:Type="Number">2</Data>
        </Cell>
        <Cell ss:StyleID="s1">
          <Data ss:Type="String">L15</Data>
        </Cell>
        <Cell ss:StyleID="s1">
          <Data ss:Type="Number">12</Data>
        </Cell>
        <Cell ss:StyleID="s1">
          <Data ss:Type="Number">15</Data>
        </Cell>
        <Cell ss:StyleID="s1">
          <Data ss:Type="String">L15</Data>
        </Cell>
        <Cell ss:StyleID="s1">
          <Data ss:Type="Number">12</Data>
        </Cell>
        <Cell ss:StyleID="s1">
          <Data ss:Type="Number">15</Data>
        </Cell>
        <Cell ss:StyleID="s113">
          <Data ss:Type="Number">4</Data>
        </Cell>
        <Cell ss:StyleID="s103">
          <Data ss:Type="String">Eu</Data>
        </Cell>
        <Cell ss:StyleID="s113">
          <Data ss:Type="Number">1</Data>
        </Cell>
        <Cell ss:StyleID="s113">
          <Data ss:Type="Number">7</Data>
        </Cell>
        <Cell ss:StyleID="s2">
          <Data ss:Type="DateTime">2023-08-02T15:06:14.876</Data>
        </Cell>
        <Cell ss:StyleID="s1">
          <Data ss:Type="Number">0.9800903103454</Data>
        </Cell>
        <Cell ss:StyleID="s1">
          <Data ss:Type="String">µM</Data>
        </Cell>
        <Cell ss:StyleID="s1">
          <Data ss:Type="Number">0.495</Data>
        </Cell>
        <Cell ss:StyleID="s1">
          <Data ss:Type="String">nL</Data>
        </Cell>
        <Cell ss:StyleID="s1">
          <Data ss:Type="Number">50000.495</Data>
        </Cell>
      </Row>
      <Row>
        <Cell>
          <Data ss:Type="String">R040-1</Data>
        </Cell>
        <Cell ss:StyleID="s1">
          <Data ss:Type="Number">2</Data>
        </Cell>
        <Cell ss:StyleID="s1">
          <Data ss:Type="String">L16</Data>
        </Cell>
        <Cell ss:StyleID="s1">
          <Data ss:Type="Number">12</Data>
        </Cell>
        <Cell ss:StyleID="s1">
          <Data ss:Type="Number">16</Data>
        </Cell>
        <Cell ss:StyleID="s1">
          <Data ss:Type="String">L16</Data>
        </Cell>
        <Cell ss:StyleID="s1">
          <Data ss:Type="Number">12</Data>
        </Cell>
        <Cell ss:StyleID="s1">
          <Data ss:Type="Number">16</Data>
        </Cell>
        <Cell ss:StyleID="s113">
          <Data ss:Type="Number">4</Data>
        </Cell>
        <Cell ss:StyleID="s103">
          <Data ss:Type="String">Eu</Data>
        </Cell>
        <Cell ss:StyleID="s113">
          <Data ss:Type="Number">1</Data>
        </Cell>
        <Cell ss:StyleID="s113">
          <Data ss:Type="Number">7</Data>
        </Cell>
        <Cell ss:StyleID="s2">
          <Data ss:Type="DateTime">2023-08-02T15:06:15.070</Data>
        </Cell>
        <Cell ss:StyleID="s1">
          <Data ss:Type="Number">0.6969550486466</Data>
        </Cell>
        <Cell ss:StyleID="s1">
          <Data ss:Type="String">µM</Data>
        </Cell>
        <Cell ss:StyleID="s1">
          <Data ss:Type="Number">0.352</Data>
        </Cell>
        <Cell ss:StyleID="s1">
          <Data ss:Type="String">nL</Data>
        </Cell>
        <Cell ss:StyleID="s1">
          <Data ss:Type="Number">50000.352</Data>
        </Cell>
      </Row>
      <Row>
        <Cell>
          <Data ss:Type="String">R040-1</Data>
        </Cell>
        <Cell ss:StyleID="s1">
          <Data ss:Type="Number">2</Data>
        </Cell>
        <Cell ss:StyleID="s1">
          <Data ss:Type="String">L17</Data>
        </Cell>
        <Cell ss:StyleID="s1">
          <Data ss:Type="Number">12</Data>
        </Cell>
        <Cell ss:StyleID="s1">
          <Data ss:Type="Number">17</Data>
        </Cell>
        <Cell ss:StyleID="s1">
          <Data ss:Type="String">L17</Data>
        </Cell>
        <Cell ss:StyleID="s1">
          <Data ss:Type="Number">12</Data>
        </Cell>
        <Cell ss:StyleID="s1">
          <Data ss:Type="Number">17</Data>
        </Cell>
        <Cell ss:StyleID="s113">
          <Data ss:Type="Number">4</Data>
        </Cell>
        <Cell ss:StyleID="s103">
          <Data ss:Type="String">Eu</Data>
        </Cell>
        <Cell ss:StyleID="s113">
          <Data ss:Type="Number">1</Data>
        </Cell>
        <Cell ss:StyleID="s113">
          <Data ss:Type="Number">7</Data>
        </Cell>
        <Cell ss:StyleID="s2">
          <Data ss:Type="DateTime">2023-08-02T15:06:15.264</Data>
        </Cell>
        <Cell ss:StyleID="s1">
          <Data ss:Type="Number">0.5009374427122</Data>
        </Cell>
        <Cell ss:StyleID="s1">
          <Data ss:Type="String">µM</Data>
        </Cell>
        <Cell ss:StyleID="s1">
          <Data ss:Type="Number">0.253</Data>
        </Cell>
        <Cell ss:StyleID="s1">
          <Data ss:Type="String">nL</Data>
        </Cell>
        <Cell ss:StyleID="s1">
          <Data ss:Type="Number">50000.253</Data>
        </Cell>
      </Row>
      <Row>
        <Cell>
          <Data ss:Type="String">R040-1</Data>
        </Cell>
        <Cell ss:StyleID="s1">
          <Data ss:Type="Number">2</Data>
        </Cell>
        <Cell ss:StyleID="s1">
          <Data ss:Type="String">L18</Data>
        </Cell>
        <Cell ss:StyleID="s1">
          <Data ss:Type="Number">12</Data>
        </Cell>
        <Cell ss:StyleID="s1">
          <Data ss:Type="Number">18</Data>
        </Cell>
        <Cell ss:StyleID="s1">
          <Data ss:Type="String">L18</Data>
        </Cell>
        <Cell ss:StyleID="s1">
          <Data ss:Type="Number">12</Data>
        </Cell>
        <Cell ss:StyleID="s1">
          <Data ss:Type="Number">18</Data>
        </Cell>
        <Cell ss:StyleID="s113">
          <Data ss:Type="Number">4</Data>
        </Cell>
        <Cell ss:StyleID="s103">
          <Data ss:Type="String">Eu</Data>
        </Cell>
        <Cell ss:StyleID="s113">
          <Data ss:Type="Number">1</Data>
        </Cell>
        <Cell ss:StyleID="s113">
          <Data ss:Type="Number">7</Data>
        </Cell>
        <Cell ss:StyleID="s2">
          <Data ss:Type="DateTime">2023-08-02T15:06:15.449</Data>
        </Cell>
        <Cell ss:StyleID="s1">
          <Data ss:Type="Number">0.3702586417545</Data>
        </Cell>
        <Cell ss:StyleID="s1">
          <Data ss:Type="String">µM</Data>
        </Cell>
        <Cell ss:StyleID="s1">
          <Data ss:Type="Number">0.187</Data>
        </Cell>
        <Cell ss:StyleID="s1">
          <Data ss:Type="String">nL</Data>
        </Cell>
        <Cell ss:StyleID="s1">
          <Data ss:Type="Number">50000.187</Data>
        </Cell>
      </Row>
      <Row>
        <Cell>
          <Data ss:Type="String">R040-1</Data>
        </Cell>
        <Cell ss:StyleID="s1">
          <Data ss:Type="Number">2</Data>
        </Cell>
        <Cell ss:StyleID="s1">
          <Data ss:Type="String">L19</Data>
        </Cell>
        <Cell ss:StyleID="s1">
          <Data ss:Type="Number">12</Data>
        </Cell>
        <Cell ss:StyleID="s1">
          <Data ss:Type="Number">19</Data>
        </Cell>
        <Cell ss:StyleID="s1">
          <Data ss:Type="String">L19</Data>
        </Cell>
        <Cell ss:StyleID="s1">
          <Data ss:Type="Number">12</Data>
        </Cell>
        <Cell ss:StyleID="s1">
          <Data ss:Type="Number">19</Data>
        </Cell>
        <Cell ss:StyleID="s113">
          <Data ss:Type="Number">4</Data>
        </Cell>
        <Cell ss:StyleID="s103">
          <Data ss:Type="String">Eu</Data>
        </Cell>
        <Cell ss:StyleID="s113">
          <Data ss:Type="Number">1</Data>
        </Cell>
        <Cell ss:StyleID="s113">
          <Data ss:Type="Number">7</Data>
        </Cell>
        <Cell ss:StyleID="s2">
          <Data ss:Type="DateTime">2023-08-02T15:06:15.634</Data>
        </Cell>
        <Cell ss:StyleID="s1">
          <Data ss:Type="Number">0.2613593110495</Data>
        </Cell>
        <Cell ss:StyleID="s1">
          <Data ss:Type="String">µM</Data>
        </Cell>
        <Cell ss:StyleID="s1">
          <Data ss:Type="Number">0.132</Data>
        </Cell>
        <Cell ss:StyleID="s1">
          <Data ss:Type="String">nL</Data>
        </Cell>
        <Cell ss:StyleID="s1">
          <Data ss:Type="Number">50000.132</Data>
        </Cell>
      </Row>
      <Row>
        <Cell>
          <Data ss:Type="String">R040-1</Data>
        </Cell>
        <Cell ss:StyleID="s1">
          <Data ss:Type="Number">2</Data>
        </Cell>
        <Cell ss:StyleID="s1">
          <Data ss:Type="String">L20</Data>
        </Cell>
        <Cell ss:StyleID="s1">
          <Data ss:Type="Number">12</Data>
        </Cell>
        <Cell ss:StyleID="s1">
          <Data ss:Type="Number">20</Data>
        </Cell>
        <Cell ss:StyleID="s1">
          <Data ss:Type="String">L20</Data>
        </Cell>
        <Cell ss:StyleID="s1">
          <Data ss:Type="Number">12</Data>
        </Cell>
        <Cell ss:StyleID="s1">
          <Data ss:Type="Number">20</Data>
        </Cell>
        <Cell ss:StyleID="s113">
          <Data ss:Type="Number">4</Data>
        </Cell>
        <Cell ss:StyleID="s103">
          <Data ss:Type="String">Eu</Data>
        </Cell>
        <Cell ss:StyleID="s113">
          <Data ss:Type="Number">1</Data>
        </Cell>
        <Cell ss:StyleID="s113">
          <Data ss:Type="Number">7</Data>
        </Cell>
        <Cell ss:StyleID="s2">
          <Data ss:Type="DateTime">2023-08-02T15:06:15.821</Data>
        </Cell>
        <Cell ss:StyleID="s1">
          <Data ss:Type="Number">0.1960196286986</Data>
        </Cell>
        <Cell ss:StyleID="s1">
          <Data ss:Type="String">µM</Data>
        </Cell>
        <Cell ss:StyleID="s1">
          <Data ss:Type="Number">0.099</Data>
        </Cell>
        <Cell ss:StyleID="s1">
          <Data ss:Type="String">nL</Data>
        </Cell>
        <Cell ss:StyleID="s1">
          <Data ss:Type="Number">50000.099</Data>
        </Cell>
      </Row>
      <Row>
        <Cell>
          <Data ss:Type="String">R040-1</Data>
        </Cell>
        <Cell ss:StyleID="s1">
          <Data ss:Type="Number">2</Data>
        </Cell>
        <Cell ss:StyleID="s1">
          <Data ss:Type="String">L21</Data>
        </Cell>
        <Cell ss:StyleID="s1">
          <Data ss:Type="Number">12</Data>
        </Cell>
        <Cell ss:StyleID="s1">
          <Data ss:Type="Number">21</Data>
        </Cell>
        <Cell ss:StyleID="s1">
          <Data ss:Type="String">L21</Data>
        </Cell>
        <Cell ss:StyleID="s1">
          <Data ss:Type="Number">12</Data>
        </Cell>
        <Cell ss:StyleID="s1">
          <Data ss:Type="Number">21</Data>
        </Cell>
        <Cell ss:StyleID="s113">
          <Data ss:Type="Number">4</Data>
        </Cell>
        <Cell ss:StyleID="s103">
          <Data ss:Type="String">Eu</Data>
        </Cell>
        <Cell ss:StyleID="s113">
          <Data ss:Type="Number">1</Data>
        </Cell>
        <Cell ss:StyleID="s113">
          <Data ss:Type="Number">7</Data>
        </Cell>
        <Cell ss:StyleID="s2">
          <Data ss:Type="DateTime">2023-08-02T15:06:16.007</Data>
        </Cell>
        <Cell ss:StyleID="s1">
          <Data ss:Type="Number">0.130679822126</Data>
        </Cell>
        <Cell ss:StyleID="s1">
          <Data ss:Type="String">µM</Data>
        </Cell>
        <Cell ss:StyleID="s1">
          <Data ss:Type="Number">0.066</Data>
        </Cell>
        <Cell ss:StyleID="s1">
          <Data ss:Type="String">nL</Data>
        </Cell>
        <Cell ss:StyleID="s1">
          <Data ss:Type="Number">50000.066</Data>
        </Cell>
      </Row>
      <Row>
        <Cell>
          <Data ss:Type="String">R040-1</Data>
        </Cell>
        <Cell ss:StyleID="s1">
          <Data ss:Type="Number">2</Data>
        </Cell>
        <Cell ss:StyleID="s1">
          <Data ss:Type="String">L22</Data>
        </Cell>
        <Cell ss:StyleID="s1">
          <Data ss:Type="Number">12</Data>
        </Cell>
        <Cell ss:StyleID="s1">
          <Data ss:Type="Number">22</Data>
        </Cell>
        <Cell ss:StyleID="s1">
          <Data ss:Type="String">L22</Data>
        </Cell>
        <Cell ss:StyleID="s1">
          <Data ss:Type="Number">12</Data>
        </Cell>
        <Cell ss:StyleID="s1">
          <Data ss:Type="Number">22</Data>
        </Cell>
        <Cell ss:StyleID="s113">
          <Data ss:Type="Number">4</Data>
        </Cell>
        <Cell ss:StyleID="s103">
          <Data ss:Type="String">Eu</Data>
        </Cell>
        <Cell ss:StyleID="s113">
          <Data ss:Type="Number">1</Data>
        </Cell>
        <Cell ss:StyleID="s113">
          <Data ss:Type="Number">7</Data>
        </Cell>
        <Cell ss:StyleID="s2">
          <Data ss:Type="DateTime">2023-08-02T15:06:16.192</Data>
        </Cell>
        <Cell ss:StyleID="s1">
          <Data ss:Type="Number">0.08711991478847</Data>
        </Cell>
        <Cell ss:StyleID="s1">
          <Data ss:Type="String">µM</Data>
        </Cell>
        <Cell ss:StyleID="s1">
          <Data ss:Type="Number">0.044</Data>
        </Cell>
        <Cell ss:StyleID="s1">
          <Data ss:Type="String">nL</Data>
        </Cell>
        <Cell ss:StyleID="s1">
          <Data ss:Type="Number">50000.044</Data>
        </Cell>
      </Row>
      <Row>
        <Cell>
          <Data ss:Type="String">R040-1</Data>
        </Cell>
        <Cell ss:StyleID="s1">
          <Data ss:Type="Number">2</Data>
        </Cell>
        <Cell ss:StyleID="s1">
          <Data ss:Type="String">L23</Data>
        </Cell>
        <Cell ss:StyleID="s1">
          <Data ss:Type="Number">12</Data>
        </Cell>
        <Cell ss:StyleID="s1">
          <Data ss:Type="Number">23</Data>
        </Cell>
        <Cell ss:StyleID="s1">
          <Data ss:Type="String">L23</Data>
        </Cell>
        <Cell ss:StyleID="s1">
          <Data ss:Type="Number">12</Data>
        </Cell>
        <Cell ss:StyleID="s1">
          <Data ss:Type="Number">23</Data>
        </Cell>
        <Cell ss:StyleID="s113">
          <Data ss:Type="Number">4</Data>
        </Cell>
        <Cell ss:StyleID="s103">
          <Data ss:Type="String">Eu</Data>
        </Cell>
        <Cell ss:StyleID="s113">
          <Data ss:Type="Number">1</Data>
        </Cell>
        <Cell ss:StyleID="s113">
          <Data ss:Type="Number">7</Data>
        </Cell>
        <Cell ss:StyleID="s2">
          <Data ss:Type="DateTime">2023-08-02T15:06:16.381</Data>
        </Cell>
        <Cell ss:StyleID="s1">
          <Data ss:Type="Number">0.06533995407632</Data>
        </Cell>
        <Cell ss:StyleID="s1">
          <Data ss:Type="String">µM</Data>
        </Cell>
        <Cell ss:StyleID="s1">
          <Data ss:Type="Number">0.033</Data>
        </Cell>
        <Cell ss:StyleID="s1">
          <Data ss:Type="String">nL</Data>
        </Cell>
        <Cell ss:StyleID="s1">
          <Data ss:Type="Number">50000.033</Data>
        </Cell>
      </Row>
      <Row>
        <Cell>
          <Data ss:Type="String">R040-1</Data>
        </Cell>
        <Cell ss:StyleID="s1">
          <Data ss:Type="Number">2</Data>
        </Cell>
        <Cell ss:StyleID="s1">
          <Data ss:Type="String">L24</Data>
        </Cell>
        <Cell ss:StyleID="s1">
          <Data ss:Type="Number">12</Data>
        </Cell>
        <Cell ss:StyleID="s1">
          <Data ss:Type="Number">24</Data>
        </Cell>
        <Cell ss:StyleID="s1">
          <Data ss:Type="String">L24</Data>
        </Cell>
        <Cell ss:StyleID="s1">
          <Data ss:Type="Number">12</Data>
        </Cell>
        <Cell ss:StyleID="s1">
          <Data ss:Type="Number">24</Data>
        </Cell>
        <Cell ss:StyleID="s113">
          <Data ss:Type="Number">4</Data>
        </Cell>
        <Cell ss:StyleID="s103">
          <Data ss:Type="String">Eu</Data>
        </Cell>
        <Cell ss:StyleID="s113">
          <Data ss:Type="Number">1</Data>
        </Cell>
        <Cell ss:StyleID="s113">
          <Data ss:Type="Number">7</Data>
        </Cell>
        <Cell ss:StyleID="s2">
          <Data ss:Type="DateTime">2023-08-02T15:06:16.565</Data>
        </Cell>
        <Cell ss:StyleID="s1">
          <Data ss:Type="Number">0.04355997800001</Data>
        </Cell>
        <Cell ss:StyleID="s1">
          <Data ss:Type="String">µM</Data>
        </Cell>
        <Cell ss:StyleID="s1">
          <Data ss:Type="Number">0.022</Data>
        </Cell>
        <Cell ss:StyleID="s1">
          <Data ss:Type="String">nL</Data>
        </Cell>
        <Cell ss:StyleID="s1">
          <Data ss:Type="Number">50000.022</Data>
        </Cell>
      </Row>
      <Row>
        <Cell>
          <Data ss:Type="String">R040-1</Data>
        </Cell>
        <Cell ss:StyleID="s1">
          <Data ss:Type="Number">2</Data>
        </Cell>
        <Cell ss:StyleID="s1">
          <Data ss:Type="String">M01</Data>
        </Cell>
        <Cell ss:StyleID="s1">
          <Data ss:Type="Number">13</Data>
        </Cell>
        <Cell ss:StyleID="s1">
          <Data ss:Type="Number">1</Data>
        </Cell>
        <Cell ss:StyleID="s1">
          <Data ss:Type="String">M01</Data>
        </Cell>
        <Cell ss:StyleID="s1">
          <Data ss:Type="Number">13</Data>
        </Cell>
        <Cell ss:StyleID="s1">
          <Data ss:Type="Number">1</Data>
        </Cell>
        <Cell ss:StyleID="s114">
          <Data ss:Type="Number">5</Data>
        </Cell>
        <Cell ss:StyleID="s104">
          <Data ss:Type="String">Nd</Data>
        </Cell>
        <Cell ss:StyleID="s114">
          <Data ss:Type="Number">1</Data>
        </Cell>
        <Cell ss:StyleID="s114">
          <Data ss:Type="Number">8</Data>
        </Cell>
        <Cell ss:StyleID="s2">
          <Data ss:Type="DateTime">2023-08-02T15:06:19.296</Data>
        </Cell>
        <Cell ss:StyleID="s1">
          <Data ss:Type="Number">99.69120010274</Data>
        </Cell>
        <Cell ss:StyleID="s1">
          <Data ss:Type="String">µM</Data>
        </Cell>
        <Cell ss:StyleID="s1">
          <Data ss:Type="Number">50.4</Data>
        </Cell>
        <Cell ss:StyleID="s1">
          <Data ss:Type="String">nL</Data>
        </Cell>
        <Cell ss:StyleID="s1">
          <Data ss:Type="Number">50050.4</Data>
        </Cell>
      </Row>
      <Row>
        <Cell>
          <Data ss:Type="String">R040-1</Data>
        </Cell>
        <Cell ss:StyleID="s1">
          <Data ss:Type="Number">2</Data>
        </Cell>
        <Cell ss:StyleID="s1">
          <Data ss:Type="String">M02</Data>
        </Cell>
        <Cell ss:StyleID="s1">
          <Data ss:Type="Number">13</Data>
        </Cell>
        <Cell ss:StyleID="s1">
          <Data ss:Type="Number">2</Data>
        </Cell>
        <Cell ss:StyleID="s1">
          <Data ss:Type="String">M02</Data>
        </Cell>
        <Cell ss:StyleID="s1">
          <Data ss:Type="Number">13</Data>
        </Cell>
        <Cell ss:StyleID="s1">
          <Data ss:Type="Number">2</Data>
        </Cell>
        <Cell ss:StyleID="s114">
          <Data ss:Type="Number">5</Data>
        </Cell>
        <Cell ss:StyleID="s104">
          <Data ss:Type="String">Nd</Data>
        </Cell>
        <Cell ss:StyleID="s114">
          <Data ss:Type="Number">1</Data>
        </Cell>
        <Cell ss:StyleID="s114">
          <Data ss:Type="Number">8</Data>
        </Cell>
        <Cell ss:StyleID="s2">
          <Data ss:Type="DateTime">2023-08-02T15:06:19.691</Data>
        </Cell>
        <Cell ss:StyleID="s1">
          <Data ss:Type="Number">72.01972509871</Data>
        </Cell>
        <Cell ss:StyleID="s1">
          <Data ss:Type="String">µM</Data>
        </Cell>
        <Cell ss:StyleID="s1">
          <Data ss:Type="Number">36.4</Data>
        </Cell>
        <Cell ss:StyleID="s1">
          <Data ss:Type="String">nL</Data>
        </Cell>
        <Cell ss:StyleID="s1">
          <Data ss:Type="Number">50036.4</Data>
        </Cell>
      </Row>
      <Row>
        <Cell>
          <Data ss:Type="String">R040-1</Data>
        </Cell>
        <Cell ss:StyleID="s1">
          <Data ss:Type="Number">2</Data>
        </Cell>
        <Cell ss:StyleID="s1">
          <Data ss:Type="String">M03</Data>
        </Cell>
        <Cell ss:StyleID="s1">
          <Data ss:Type="Number">13</Data>
        </Cell>
        <Cell ss:StyleID="s1">
          <Data ss:Type="Number">3</Data>
        </Cell>
        <Cell ss:StyleID="s1">
          <Data ss:Type="String">M03</Data>
        </Cell>
        <Cell ss:StyleID="s1">
          <Data ss:Type="Number">13</Data>
        </Cell>
        <Cell ss:StyleID="s1">
          <Data ss:Type="Number">3</Data>
        </Cell>
        <Cell ss:StyleID="s114">
          <Data ss:Type="Number">5</Data>
        </Cell>
        <Cell ss:StyleID="s104">
          <Data ss:Type="String">Nd</Data>
        </Cell>
        <Cell ss:StyleID="s114">
          <Data ss:Type="Number">1</Data>
        </Cell>
        <Cell ss:StyleID="s114">
          <Data ss:Type="Number">8</Data>
        </Cell>
        <Cell ss:StyleID="s2">
          <Data ss:Type="DateTime">2023-08-02T15:06:19.889</Data>
        </Cell>
        <Cell ss:StyleID="s1">
          <Data ss:Type="Number">52.08643289665</Data>
        </Cell>
        <Cell ss:StyleID="s1">
          <Data ss:Type="String">µM</Data>
        </Cell>
        <Cell ss:StyleID="s1">
          <Data ss:Type="Number">26.32</Data>
        </Cell>
        <Cell ss:StyleID="s1">
          <Data ss:Type="String">nL</Data>
        </Cell>
        <Cell ss:StyleID="s1">
          <Data ss:Type="Number">50026.32</Data>
        </Cell>
      </Row>
      <Row>
        <Cell>
          <Data ss:Type="String">R040-1</Data>
        </Cell>
        <Cell ss:StyleID="s1">
          <Data ss:Type="Number">2</Data>
        </Cell>
        <Cell ss:StyleID="s1">
          <Data ss:Type="String">M04</Data>
        </Cell>
        <Cell ss:StyleID="s1">
          <Data ss:Type="Number">13</Data>
        </Cell>
        <Cell ss:StyleID="s1">
          <Data ss:Type="Number">4</Data>
        </Cell>
        <Cell ss:StyleID="s1">
          <Data ss:Type="String">M04</Data>
        </Cell>
        <Cell ss:StyleID="s1">
          <Data ss:Type="Number">13</Data>
        </Cell>
        <Cell ss:StyleID="s1">
          <Data ss:Type="Number">4</Data>
        </Cell>
        <Cell ss:StyleID="s114">
          <Data ss:Type="Number">5</Data>
        </Cell>
        <Cell ss:StyleID="s104">
          <Data ss:Type="String">Nd</Data>
        </Cell>
        <Cell ss:StyleID="s114">
          <Data ss:Type="Number">1</Data>
        </Cell>
        <Cell ss:StyleID="s114">
          <Data ss:Type="Number">8</Data>
        </Cell>
        <Cell ss:StyleID="s2">
          <Data ss:Type="DateTime">2023-08-02T15:06:20.082</Data>
        </Cell>
        <Cell ss:StyleID="s1">
          <Data ss:Type="Number">36.57669117946</Data>
        </Cell>
        <Cell ss:StyleID="s1">
          <Data ss:Type="String">µM</Data>
        </Cell>
        <Cell ss:StyleID="s1">
          <Data ss:Type="Number">18.48</Data>
        </Cell>
        <Cell ss:StyleID="s1">
          <Data ss:Type="String">nL</Data>
        </Cell>
        <Cell ss:StyleID="s1">
          <Data ss:Type="Number">50018.48</Data>
        </Cell>
      </Row>
      <Row>
        <Cell>
          <Data ss:Type="String">R040-1</Data>
        </Cell>
        <Cell ss:StyleID="s1">
          <Data ss:Type="Number">2</Data>
        </Cell>
        <Cell ss:StyleID="s1">
          <Data ss:Type="String">M05</Data>
        </Cell>
        <Cell ss:StyleID="s1">
          <Data ss:Type="Number">13</Data>
        </Cell>
        <Cell ss:StyleID="s1">
          <Data ss:Type="Number">5</Data>
        </Cell>
        <Cell ss:StyleID="s1">
          <Data ss:Type="String">M05</Data>
        </Cell>
        <Cell ss:StyleID="s1">
          <Data ss:Type="Number">13</Data>
        </Cell>
        <Cell ss:StyleID="s1">
          <Data ss:Type="Number">5</Data>
        </Cell>
        <Cell ss:StyleID="s114">
          <Data ss:Type="Number">5</Data>
        </Cell>
        <Cell ss:StyleID="s104">
          <Data ss:Type="String">Nd</Data>
        </Cell>
        <Cell ss:StyleID="s114">
          <Data ss:Type="Number">1</Data>
        </Cell>
        <Cell ss:StyleID="s114">
          <Data ss:Type="Number">8</Data>
        </Cell>
        <Cell ss:StyleID="s2">
          <Data ss:Type="DateTime">2023-08-02T15:06:20.271</Data>
        </Cell>
        <Cell ss:StyleID="s1">
          <Data ss:Type="Number">26.60403493488</Data>
        </Cell>
        <Cell ss:StyleID="s1">
          <Data ss:Type="String">µM</Data>
        </Cell>
        <Cell ss:StyleID="s1">
          <Data ss:Type="Number">13.44</Data>
        </Cell>
        <Cell ss:StyleID="s1">
          <Data ss:Type="String">nL</Data>
        </Cell>
        <Cell ss:StyleID="s1">
          <Data ss:Type="Number">50013.44</Data>
        </Cell>
      </Row>
      <Row>
        <Cell>
          <Data ss:Type="String">R040-1</Data>
        </Cell>
        <Cell ss:StyleID="s1">
          <Data ss:Type="Number">2</Data>
        </Cell>
        <Cell ss:StyleID="s1">
          <Data ss:Type="String">M06</Data>
        </Cell>
        <Cell ss:StyleID="s1">
          <Data ss:Type="Number">13</Data>
        </Cell>
        <Cell ss:StyleID="s1">
          <Data ss:Type="Number">6</Data>
        </Cell>
        <Cell ss:StyleID="s1">
          <Data ss:Type="String">M06</Data>
        </Cell>
        <Cell ss:StyleID="s1">
          <Data ss:Type="Number">13</Data>
        </Cell>
        <Cell ss:StyleID="s1">
          <Data ss:Type="Number">6</Data>
        </Cell>
        <Cell ss:StyleID="s114">
          <Data ss:Type="Number">5</Data>
        </Cell>
        <Cell ss:StyleID="s104">
          <Data ss:Type="String">Nd</Data>
        </Cell>
        <Cell ss:StyleID="s114">
          <Data ss:Type="Number">1</Data>
        </Cell>
        <Cell ss:StyleID="s114">
          <Data ss:Type="Number">8</Data>
        </Cell>
        <Cell ss:StyleID="s2">
          <Data ss:Type="DateTime">2023-08-02T15:06:20.452</Data>
        </Cell>
        <Cell ss:StyleID="s1">
          <Data ss:Type="Number">18.84595273191</Data>
        </Cell>
        <Cell ss:StyleID="s1">
          <Data ss:Type="String">µM</Data>
        </Cell>
        <Cell ss:StyleID="s1">
          <Data ss:Type="Number">9.52</Data>
        </Cell>
        <Cell ss:StyleID="s1">
          <Data ss:Type="String">nL</Data>
        </Cell>
        <Cell ss:StyleID="s1">
          <Data ss:Type="Number">50009.52</Data>
        </Cell>
      </Row>
      <Row>
        <Cell>
          <Data ss:Type="String">R040-1</Data>
        </Cell>
        <Cell ss:StyleID="s1">
          <Data ss:Type="Number">2</Data>
        </Cell>
        <Cell ss:StyleID="s1">
          <Data ss:Type="String">M07</Data>
        </Cell>
        <Cell ss:StyleID="s1">
          <Data ss:Type="Number">13</Data>
        </Cell>
        <Cell ss:StyleID="s1">
          <Data ss:Type="Number">7</Data>
        </Cell>
        <Cell ss:StyleID="s1">
          <Data ss:Type="String">M07</Data>
        </Cell>
        <Cell ss:StyleID="s1">
          <Data ss:Type="Number">13</Data>
        </Cell>
        <Cell ss:StyleID="s1">
          <Data ss:Type="Number">7</Data>
        </Cell>
        <Cell ss:StyleID="s114">
          <Data ss:Type="Number">5</Data>
        </Cell>
        <Cell ss:StyleID="s104">
          <Data ss:Type="String">Nd</Data>
        </Cell>
        <Cell ss:StyleID="s114">
          <Data ss:Type="Number">1</Data>
        </Cell>
        <Cell ss:StyleID="s114">
          <Data ss:Type="Number">8</Data>
        </Cell>
        <Cell ss:StyleID="s2">
          <Data ss:Type="DateTime">2023-08-02T15:06:20.639</Data>
        </Cell>
        <Cell ss:StyleID="s1">
          <Data ss:Type="Number">13.30374987694</Data>
        </Cell>
        <Cell ss:StyleID="s1">
          <Data ss:Type="String">µM</Data>
        </Cell>
        <Cell ss:StyleID="s1">
          <Data ss:Type="Number">6.72</Data>
        </Cell>
        <Cell ss:StyleID="s1">
          <Data ss:Type="String">nL</Data>
        </Cell>
        <Cell ss:StyleID="s1">
          <Data ss:Type="Number">50006.72</Data>
        </Cell>
      </Row>
      <Row>
        <Cell>
          <Data ss:Type="String">R040-1</Data>
        </Cell>
        <Cell ss:StyleID="s1">
          <Data ss:Type="Number">2</Data>
        </Cell>
        <Cell ss:StyleID="s1">
          <Data ss:Type="String">M08</Data>
        </Cell>
        <Cell ss:StyleID="s1">
          <Data ss:Type="Number">13</Data>
        </Cell>
        <Cell ss:StyleID="s1">
          <Data ss:Type="Number">8</Data>
        </Cell>
        <Cell ss:StyleID="s1">
          <Data ss:Type="String">M08</Data>
        </Cell>
        <Cell ss:StyleID="s1">
          <Data ss:Type="Number">13</Data>
        </Cell>
        <Cell ss:StyleID="s1">
          <Data ss:Type="Number">8</Data>
        </Cell>
        <Cell ss:StyleID="s114">
          <Data ss:Type="Number">5</Data>
        </Cell>
        <Cell ss:StyleID="s104">
          <Data ss:Type="String">Nd</Data>
        </Cell>
        <Cell ss:StyleID="s114">
          <Data ss:Type="Number">1</Data>
        </Cell>
        <Cell ss:StyleID="s114">
          <Data ss:Type="Number">8</Data>
        </Cell>
        <Cell ss:StyleID="s2">
          <Data ss:Type="DateTime">2023-08-02T15:06:20.825</Data>
        </Cell>
        <Cell ss:StyleID="s1">
          <Data ss:Type="Number">9.978202860704</Data>
        </Cell>
        <Cell ss:StyleID="s1">
          <Data ss:Type="String">µM</Data>
        </Cell>
        <Cell ss:StyleID="s1">
          <Data ss:Type="Number">5.04</Data>
        </Cell>
        <Cell ss:StyleID="s1">
          <Data ss:Type="String">nL</Data>
        </Cell>
        <Cell ss:StyleID="s1">
          <Data ss:Type="Number">50005.04</Data>
        </Cell>
      </Row>
      <Row>
        <Cell>
          <Data ss:Type="String">R040-1</Data>
        </Cell>
        <Cell ss:StyleID="s1">
          <Data ss:Type="Number">2</Data>
        </Cell>
        <Cell ss:StyleID="s1">
          <Data ss:Type="String">M09</Data>
        </Cell>
        <Cell ss:StyleID="s1">
          <Data ss:Type="Number">13</Data>
        </Cell>
        <Cell ss:StyleID="s1">
          <Data ss:Type="Number">9</Data>
        </Cell>
        <Cell ss:StyleID="s1">
          <Data ss:Type="String">M09</Data>
        </Cell>
        <Cell ss:StyleID="s1">
          <Data ss:Type="Number">13</Data>
        </Cell>
        <Cell ss:StyleID="s1">
          <Data ss:Type="Number">9</Data>
        </Cell>
        <Cell ss:StyleID="s114">
          <Data ss:Type="Number">5</Data>
        </Cell>
        <Cell ss:StyleID="s104">
          <Data ss:Type="String">Nd</Data>
        </Cell>
        <Cell ss:StyleID="s114">
          <Data ss:Type="Number">1</Data>
        </Cell>
        <Cell ss:StyleID="s114">
          <Data ss:Type="Number">8</Data>
        </Cell>
        <Cell ss:StyleID="s2">
          <Data ss:Type="DateTime">2023-08-02T15:06:21.013</Data>
        </Cell>
        <Cell ss:StyleID="s1">
          <Data ss:Type="Number">7.099770170749</Data>
        </Cell>
        <Cell ss:StyleID="s1">
          <Data ss:Type="String">µM</Data>
        </Cell>
        <Cell ss:StyleID="s1">
          <Data ss:Type="Number">3.586</Data>
        </Cell>
        <Cell ss:StyleID="s1">
          <Data ss:Type="String">nL</Data>
        </Cell>
        <Cell ss:StyleID="s1">
          <Data ss:Type="Number">50003.586</Data>
        </Cell>
      </Row>
      <Row>
        <Cell>
          <Data ss:Type="String">R040-1</Data>
        </Cell>
        <Cell ss:StyleID="s1">
          <Data ss:Type="Number">2</Data>
        </Cell>
        <Cell ss:StyleID="s1">
          <Data ss:Type="String">M10</Data>
        </Cell>
        <Cell ss:StyleID="s1">
          <Data ss:Type="Number">13</Data>
        </Cell>
        <Cell ss:StyleID="s1">
          <Data ss:Type="Number">10</Data>
        </Cell>
        <Cell ss:StyleID="s1">
          <Data ss:Type="String">M10</Data>
        </Cell>
        <Cell ss:StyleID="s1">
          <Data ss:Type="Number">13</Data>
        </Cell>
        <Cell ss:StyleID="s1">
          <Data ss:Type="Number">10</Data>
        </Cell>
        <Cell ss:StyleID="s114">
          <Data ss:Type="Number">5</Data>
        </Cell>
        <Cell ss:StyleID="s104">
          <Data ss:Type="String">Nd</Data>
        </Cell>
        <Cell ss:StyleID="s114">
          <Data ss:Type="Number">1</Data>
        </Cell>
        <Cell ss:StyleID="s114">
          <Data ss:Type="Number">8</Data>
        </Cell>
        <Cell ss:StyleID="s2">
          <Data ss:Type="DateTime">2023-08-02T15:06:21.268</Data>
        </Cell>
        <Cell ss:StyleID="s1">
          <Data ss:Type="Number">5.118035904656</Data>
        </Cell>
        <Cell ss:StyleID="s1">
          <Data ss:Type="String">µM</Data>
        </Cell>
        <Cell ss:StyleID="s1">
          <Data ss:Type="Number">2.585</Data>
        </Cell>
        <Cell ss:StyleID="s1">
          <Data ss:Type="String">nL</Data>
        </Cell>
        <Cell ss:StyleID="s1">
          <Data ss:Type="Number">50002.585</Data>
        </Cell>
      </Row>
      <Row>
        <Cell>
          <Data ss:Type="String">R040-1</Data>
        </Cell>
        <Cell ss:StyleID="s1">
          <Data ss:Type="Number">2</Data>
        </Cell>
        <Cell ss:StyleID="s1">
          <Data ss:Type="String">M11</Data>
        </Cell>
        <Cell ss:StyleID="s1">
          <Data ss:Type="Number">13</Data>
        </Cell>
        <Cell ss:StyleID="s1">
          <Data ss:Type="Number">11</Data>
        </Cell>
        <Cell ss:StyleID="s1">
          <Data ss:Type="String">M11</Data>
        </Cell>
        <Cell ss:StyleID="s1">
          <Data ss:Type="Number">13</Data>
        </Cell>
        <Cell ss:StyleID="s1">
          <Data ss:Type="Number">11</Data>
        </Cell>
        <Cell ss:StyleID="s114">
          <Data ss:Type="Number">5</Data>
        </Cell>
        <Cell ss:StyleID="s104">
          <Data ss:Type="String">Nd</Data>
        </Cell>
        <Cell ss:StyleID="s114">
          <Data ss:Type="Number">1</Data>
        </Cell>
        <Cell ss:StyleID="s114">
          <Data ss:Type="Number">8</Data>
        </Cell>
        <Cell ss:StyleID="s2">
          <Data ss:Type="DateTime">2023-08-02T15:06:21.503</Data>
        </Cell>
        <Cell ss:StyleID="s1">
          <Data ss:Type="Number">3.680683521937</Data>
        </Cell>
        <Cell ss:StyleID="s1">
          <Data ss:Type="String">µM</Data>
        </Cell>
        <Cell ss:StyleID="s1">
          <Data ss:Type="Number">1.859</Data>
        </Cell>
        <Cell ss:StyleID="s1">
          <Data ss:Type="String">nL</Data>
        </Cell>
        <Cell ss:StyleID="s1">
          <Data ss:Type="Number">50001.859</Data>
        </Cell>
      </Row>
      <Row>
        <Cell>
          <Data ss:Type="String">R040-1</Data>
        </Cell>
        <Cell ss:StyleID="s1">
          <Data ss:Type="Number">2</Data>
        </Cell>
        <Cell ss:StyleID="s1">
          <Data ss:Type="String">M12</Data>
        </Cell>
        <Cell ss:StyleID="s1">
          <Data ss:Type="Number">13</Data>
        </Cell>
        <Cell ss:StyleID="s1">
          <Data ss:Type="Number">12</Data>
        </Cell>
        <Cell ss:StyleID="s1">
          <Data ss:Type="String">M12</Data>
        </Cell>
        <Cell ss:StyleID="s1">
          <Data ss:Type="Number">13</Data>
        </Cell>
        <Cell ss:StyleID="s1">
          <Data ss:Type="Number">12</Data>
        </Cell>
        <Cell ss:StyleID="s114">
          <Data ss:Type="Number">5</Data>
        </Cell>
        <Cell ss:StyleID="s104">
          <Data ss:Type="String">Nd</Data>
        </Cell>
        <Cell ss:StyleID="s114">
          <Data ss:Type="Number">1</Data>
        </Cell>
        <Cell ss:StyleID="s114">
          <Data ss:Type="Number">8</Data>
        </Cell>
        <Cell ss:StyleID="s2">
          <Data ss:Type="DateTime">2023-08-02T15:06:21.725</Data>
        </Cell>
        <Cell ss:StyleID="s1">
          <Data ss:Type="Number">2.635309782881</Data>
        </Cell>
        <Cell ss:StyleID="s1">
          <Data ss:Type="String">µM</Data>
        </Cell>
        <Cell ss:StyleID="s1">
          <Data ss:Type="Number">1.331</Data>
        </Cell>
        <Cell ss:StyleID="s1">
          <Data ss:Type="String">nL</Data>
        </Cell>
        <Cell ss:StyleID="s1">
          <Data ss:Type="Number">50001.331</Data>
        </Cell>
      </Row>
      <Row>
        <Cell>
          <Data ss:Type="String">R040-1</Data>
        </Cell>
        <Cell ss:StyleID="s1">
          <Data ss:Type="Number">2</Data>
        </Cell>
        <Cell ss:StyleID="s1">
          <Data ss:Type="String">M13</Data>
        </Cell>
        <Cell ss:StyleID="s1">
          <Data ss:Type="Number">13</Data>
        </Cell>
        <Cell ss:StyleID="s1">
          <Data ss:Type="Number">13</Data>
        </Cell>
        <Cell ss:StyleID="s1">
          <Data ss:Type="String">M13</Data>
        </Cell>
        <Cell ss:StyleID="s1">
          <Data ss:Type="Number">13</Data>
        </Cell>
        <Cell ss:StyleID="s1">
          <Data ss:Type="Number">13</Data>
        </Cell>
        <Cell ss:StyleID="s114">
          <Data ss:Type="Number">5</Data>
        </Cell>
        <Cell ss:StyleID="s104">
          <Data ss:Type="String">Nd</Data>
        </Cell>
        <Cell ss:StyleID="s114">
          <Data ss:Type="Number">1</Data>
        </Cell>
        <Cell ss:StyleID="s114">
          <Data ss:Type="Number">8</Data>
        </Cell>
        <Cell ss:StyleID="s2">
          <Data ss:Type="DateTime">2023-08-02T15:06:21.936</Data>
        </Cell>
        <Cell ss:StyleID="s1">
          <Data ss:Type="Number">1.89482372085</Data>
        </Cell>
        <Cell ss:StyleID="s1">
          <Data ss:Type="String">µM</Data>
        </Cell>
        <Cell ss:StyleID="s1">
          <Data ss:Type="Number">0.957</Data>
        </Cell>
        <Cell ss:StyleID="s1">
          <Data ss:Type="String">nL</Data>
        </Cell>
        <Cell ss:StyleID="s1">
          <Data ss:Type="Number">50000.957</Data>
        </Cell>
      </Row>
      <Row>
        <Cell>
          <Data ss:Type="String">R040-1</Data>
        </Cell>
        <Cell ss:StyleID="s1">
          <Data ss:Type="Number">2</Data>
        </Cell>
        <Cell ss:StyleID="s1">
          <Data ss:Type="String">M14</Data>
        </Cell>
        <Cell ss:StyleID="s1">
          <Data ss:Type="Number">13</Data>
        </Cell>
        <Cell ss:StyleID="s1">
          <Data ss:Type="Number">14</Data>
        </Cell>
        <Cell ss:StyleID="s1">
          <Data ss:Type="String">M14</Data>
        </Cell>
        <Cell ss:StyleID="s1">
          <Data ss:Type="Number">13</Data>
        </Cell>
        <Cell ss:StyleID="s1">
          <Data ss:Type="Number">14</Data>
        </Cell>
        <Cell ss:StyleID="s114">
          <Data ss:Type="Number">5</Data>
        </Cell>
        <Cell ss:StyleID="s104">
          <Data ss:Type="String">Nd</Data>
        </Cell>
        <Cell ss:StyleID="s114">
          <Data ss:Type="Number">1</Data>
        </Cell>
        <Cell ss:StyleID="s114">
          <Data ss:Type="Number">8</Data>
        </Cell>
        <Cell ss:StyleID="s2">
          <Data ss:Type="DateTime">2023-08-02T15:06:22.143</Data>
        </Cell>
        <Cell ss:StyleID="s1">
          <Data ss:Type="Number">1.372121121926</Data>
        </Cell>
        <Cell ss:StyleID="s1">
          <Data ss:Type="String">µM</Data>
        </Cell>
        <Cell ss:StyleID="s1">
          <Data ss:Type="Number">0.693</Data>
        </Cell>
        <Cell ss:StyleID="s1">
          <Data ss:Type="String">nL</Data>
        </Cell>
        <Cell ss:StyleID="s1">
          <Data ss:Type="Number">50000.693</Data>
        </Cell>
      </Row>
      <Row>
        <Cell>
          <Data ss:Type="String">R040-1</Data>
        </Cell>
        <Cell ss:StyleID="s1">
          <Data ss:Type="Number">2</Data>
        </Cell>
        <Cell ss:StyleID="s1">
          <Data ss:Type="String">M15</Data>
        </Cell>
        <Cell ss:StyleID="s1">
          <Data ss:Type="Number">13</Data>
        </Cell>
        <Cell ss:StyleID="s1">
          <Data ss:Type="Number">15</Data>
        </Cell>
        <Cell ss:StyleID="s1">
          <Data ss:Type="String">M15</Data>
        </Cell>
        <Cell ss:StyleID="s1">
          <Data ss:Type="Number">13</Data>
        </Cell>
        <Cell ss:StyleID="s1">
          <Data ss:Type="Number">15</Data>
        </Cell>
        <Cell ss:StyleID="s114">
          <Data ss:Type="Number">5</Data>
        </Cell>
        <Cell ss:StyleID="s104">
          <Data ss:Type="String">Nd</Data>
        </Cell>
        <Cell ss:StyleID="s114">
          <Data ss:Type="Number">1</Data>
        </Cell>
        <Cell ss:StyleID="s114">
          <Data ss:Type="Number">8</Data>
        </Cell>
        <Cell ss:StyleID="s2">
          <Data ss:Type="DateTime">2023-08-02T15:06:22.339</Data>
        </Cell>
        <Cell ss:StyleID="s1">
          <Data ss:Type="Number">0.9800903103454</Data>
        </Cell>
        <Cell ss:StyleID="s1">
          <Data ss:Type="String">µM</Data>
        </Cell>
        <Cell ss:StyleID="s1">
          <Data ss:Type="Number">0.495</Data>
        </Cell>
        <Cell ss:StyleID="s1">
          <Data ss:Type="String">nL</Data>
        </Cell>
        <Cell ss:StyleID="s1">
          <Data ss:Type="Number">50000.495</Data>
        </Cell>
      </Row>
      <Row>
        <Cell>
          <Data ss:Type="String">R040-1</Data>
        </Cell>
        <Cell ss:StyleID="s1">
          <Data ss:Type="Number">2</Data>
        </Cell>
        <Cell ss:StyleID="s1">
          <Data ss:Type="String">M16</Data>
        </Cell>
        <Cell ss:StyleID="s1">
          <Data ss:Type="Number">13</Data>
        </Cell>
        <Cell ss:StyleID="s1">
          <Data ss:Type="Number">16</Data>
        </Cell>
        <Cell ss:StyleID="s1">
          <Data ss:Type="String">M16</Data>
        </Cell>
        <Cell ss:StyleID="s1">
          <Data ss:Type="Number">13</Data>
        </Cell>
        <Cell ss:StyleID="s1">
          <Data ss:Type="Number">16</Data>
        </Cell>
        <Cell ss:StyleID="s114">
          <Data ss:Type="Number">5</Data>
        </Cell>
        <Cell ss:StyleID="s104">
          <Data ss:Type="String">Nd</Data>
        </Cell>
        <Cell ss:StyleID="s114">
          <Data ss:Type="Number">1</Data>
        </Cell>
        <Cell ss:StyleID="s114">
          <Data ss:Type="Number">8</Data>
        </Cell>
        <Cell ss:StyleID="s2">
          <Data ss:Type="DateTime">2023-08-02T15:06:22.532</Data>
        </Cell>
        <Cell ss:StyleID="s1">
          <Data ss:Type="Number">0.6969550486466</Data>
        </Cell>
        <Cell ss:StyleID="s1">
          <Data ss:Type="String">µM</Data>
        </Cell>
        <Cell ss:StyleID="s1">
          <Data ss:Type="Number">0.352</Data>
        </Cell>
        <Cell ss:StyleID="s1">
          <Data ss:Type="String">nL</Data>
        </Cell>
        <Cell ss:StyleID="s1">
          <Data ss:Type="Number">50000.352</Data>
        </Cell>
      </Row>
      <Row>
        <Cell>
          <Data ss:Type="String">R040-1</Data>
        </Cell>
        <Cell ss:StyleID="s1">
          <Data ss:Type="Number">2</Data>
        </Cell>
        <Cell ss:StyleID="s1">
          <Data ss:Type="String">M17</Data>
        </Cell>
        <Cell ss:StyleID="s1">
          <Data ss:Type="Number">13</Data>
        </Cell>
        <Cell ss:StyleID="s1">
          <Data ss:Type="Number">17</Data>
        </Cell>
        <Cell ss:StyleID="s1">
          <Data ss:Type="String">M17</Data>
        </Cell>
        <Cell ss:StyleID="s1">
          <Data ss:Type="Number">13</Data>
        </Cell>
        <Cell ss:StyleID="s1">
          <Data ss:Type="Number">17</Data>
        </Cell>
        <Cell ss:StyleID="s114">
          <Data ss:Type="Number">5</Data>
        </Cell>
        <Cell ss:StyleID="s104">
          <Data ss:Type="String">Nd</Data>
        </Cell>
        <Cell ss:StyleID="s114">
          <Data ss:Type="Number">1</Data>
        </Cell>
        <Cell ss:StyleID="s114">
          <Data ss:Type="Number">8</Data>
        </Cell>
        <Cell ss:StyleID="s2">
          <Data ss:Type="DateTime">2023-08-02T15:06:22.723</Data>
        </Cell>
        <Cell ss:StyleID="s1">
          <Data ss:Type="Number">0.5009374427122</Data>
        </Cell>
        <Cell ss:StyleID="s1">
          <Data ss:Type="String">µM</Data>
        </Cell>
        <Cell ss:StyleID="s1">
          <Data ss:Type="Number">0.253</Data>
        </Cell>
        <Cell ss:StyleID="s1">
          <Data ss:Type="String">nL</Data>
        </Cell>
        <Cell ss:StyleID="s1">
          <Data ss:Type="Number">50000.253</Data>
        </Cell>
      </Row>
      <Row>
        <Cell>
          <Data ss:Type="String">R040-1</Data>
        </Cell>
        <Cell ss:StyleID="s1">
          <Data ss:Type="Number">2</Data>
        </Cell>
        <Cell ss:StyleID="s1">
          <Data ss:Type="String">M18</Data>
        </Cell>
        <Cell ss:StyleID="s1">
          <Data ss:Type="Number">13</Data>
        </Cell>
        <Cell ss:StyleID="s1">
          <Data ss:Type="Number">18</Data>
        </Cell>
        <Cell ss:StyleID="s1">
          <Data ss:Type="String">M18</Data>
        </Cell>
        <Cell ss:StyleID="s1">
          <Data ss:Type="Number">13</Data>
        </Cell>
        <Cell ss:StyleID="s1">
          <Data ss:Type="Number">18</Data>
        </Cell>
        <Cell ss:StyleID="s114">
          <Data ss:Type="Number">5</Data>
        </Cell>
        <Cell ss:StyleID="s104">
          <Data ss:Type="String">Nd</Data>
        </Cell>
        <Cell ss:StyleID="s114">
          <Data ss:Type="Number">1</Data>
        </Cell>
        <Cell ss:StyleID="s114">
          <Data ss:Type="Number">8</Data>
        </Cell>
        <Cell ss:StyleID="s2">
          <Data ss:Type="DateTime">2023-08-02T15:06:22.913</Data>
        </Cell>
        <Cell ss:StyleID="s1">
          <Data ss:Type="Number">0.3702586417545</Data>
        </Cell>
        <Cell ss:StyleID="s1">
          <Data ss:Type="String">µM</Data>
        </Cell>
        <Cell ss:StyleID="s1">
          <Data ss:Type="Number">0.187</Data>
        </Cell>
        <Cell ss:StyleID="s1">
          <Data ss:Type="String">nL</Data>
        </Cell>
        <Cell ss:StyleID="s1">
          <Data ss:Type="Number">50000.187</Data>
        </Cell>
      </Row>
      <Row>
        <Cell>
          <Data ss:Type="String">R040-1</Data>
        </Cell>
        <Cell ss:StyleID="s1">
          <Data ss:Type="Number">2</Data>
        </Cell>
        <Cell ss:StyleID="s1">
          <Data ss:Type="String">M19</Data>
        </Cell>
        <Cell ss:StyleID="s1">
          <Data ss:Type="Number">13</Data>
        </Cell>
        <Cell ss:StyleID="s1">
          <Data ss:Type="Number">19</Data>
        </Cell>
        <Cell ss:StyleID="s1">
          <Data ss:Type="String">M19</Data>
        </Cell>
        <Cell ss:StyleID="s1">
          <Data ss:Type="Number">13</Data>
        </Cell>
        <Cell ss:StyleID="s1">
          <Data ss:Type="Number">19</Data>
        </Cell>
        <Cell ss:StyleID="s114">
          <Data ss:Type="Number">5</Data>
        </Cell>
        <Cell ss:StyleID="s104">
          <Data ss:Type="String">Nd</Data>
        </Cell>
        <Cell ss:StyleID="s114">
          <Data ss:Type="Number">1</Data>
        </Cell>
        <Cell ss:StyleID="s114">
          <Data ss:Type="Number">8</Data>
        </Cell>
        <Cell ss:StyleID="s2">
          <Data ss:Type="DateTime">2023-08-02T15:06:23.100</Data>
        </Cell>
        <Cell ss:StyleID="s1">
          <Data ss:Type="Number">0.2613593110495</Data>
        </Cell>
        <Cell ss:StyleID="s1">
          <Data ss:Type="String">µM</Data>
        </Cell>
        <Cell ss:StyleID="s1">
          <Data ss:Type="Number">0.132</Data>
        </Cell>
        <Cell ss:StyleID="s1">
          <Data ss:Type="String">nL</Data>
        </Cell>
        <Cell ss:StyleID="s1">
          <Data ss:Type="Number">50000.132</Data>
        </Cell>
      </Row>
      <Row>
        <Cell>
          <Data ss:Type="String">R040-1</Data>
        </Cell>
        <Cell ss:StyleID="s1">
          <Data ss:Type="Number">2</Data>
        </Cell>
        <Cell ss:StyleID="s1">
          <Data ss:Type="String">M20</Data>
        </Cell>
        <Cell ss:StyleID="s1">
          <Data ss:Type="Number">13</Data>
        </Cell>
        <Cell ss:StyleID="s1">
          <Data ss:Type="Number">20</Data>
        </Cell>
        <Cell ss:StyleID="s1">
          <Data ss:Type="String">M20</Data>
        </Cell>
        <Cell ss:StyleID="s1">
          <Data ss:Type="Number">13</Data>
        </Cell>
        <Cell ss:StyleID="s1">
          <Data ss:Type="Number">20</Data>
        </Cell>
        <Cell ss:StyleID="s114">
          <Data ss:Type="Number">5</Data>
        </Cell>
        <Cell ss:StyleID="s104">
          <Data ss:Type="String">Nd</Data>
        </Cell>
        <Cell ss:StyleID="s114">
          <Data ss:Type="Number">1</Data>
        </Cell>
        <Cell ss:StyleID="s114">
          <Data ss:Type="Number">8</Data>
        </Cell>
        <Cell ss:StyleID="s2">
          <Data ss:Type="DateTime">2023-08-02T15:06:23.286</Data>
        </Cell>
        <Cell ss:StyleID="s1">
          <Data ss:Type="Number">0.1960196286986</Data>
        </Cell>
        <Cell ss:StyleID="s1">
          <Data ss:Type="String">µM</Data>
        </Cell>
        <Cell ss:StyleID="s1">
          <Data ss:Type="Number">0.099</Data>
        </Cell>
        <Cell ss:StyleID="s1">
          <Data ss:Type="String">nL</Data>
        </Cell>
        <Cell ss:StyleID="s1">
          <Data ss:Type="Number">50000.099</Data>
        </Cell>
      </Row>
      <Row>
        <Cell>
          <Data ss:Type="String">R040-1</Data>
        </Cell>
        <Cell ss:StyleID="s1">
          <Data ss:Type="Number">2</Data>
        </Cell>
        <Cell ss:StyleID="s1">
          <Data ss:Type="String">M21</Data>
        </Cell>
        <Cell ss:StyleID="s1">
          <Data ss:Type="Number">13</Data>
        </Cell>
        <Cell ss:StyleID="s1">
          <Data ss:Type="Number">21</Data>
        </Cell>
        <Cell ss:StyleID="s1">
          <Data ss:Type="String">M21</Data>
        </Cell>
        <Cell ss:StyleID="s1">
          <Data ss:Type="Number">13</Data>
        </Cell>
        <Cell ss:StyleID="s1">
          <Data ss:Type="Number">21</Data>
        </Cell>
        <Cell ss:StyleID="s114">
          <Data ss:Type="Number">5</Data>
        </Cell>
        <Cell ss:StyleID="s104">
          <Data ss:Type="String">Nd</Data>
        </Cell>
        <Cell ss:StyleID="s114">
          <Data ss:Type="Number">1</Data>
        </Cell>
        <Cell ss:StyleID="s114">
          <Data ss:Type="Number">8</Data>
        </Cell>
        <Cell ss:StyleID="s2">
          <Data ss:Type="DateTime">2023-08-02T15:06:23.472</Data>
        </Cell>
        <Cell ss:StyleID="s1">
          <Data ss:Type="Number">0.130679822126</Data>
        </Cell>
        <Cell ss:StyleID="s1">
          <Data ss:Type="String">µM</Data>
        </Cell>
        <Cell ss:StyleID="s1">
          <Data ss:Type="Number">0.066</Data>
        </Cell>
        <Cell ss:StyleID="s1">
          <Data ss:Type="String">nL</Data>
        </Cell>
        <Cell ss:StyleID="s1">
          <Data ss:Type="Number">50000.066</Data>
        </Cell>
      </Row>
      <Row>
        <Cell>
          <Data ss:Type="String">R040-1</Data>
        </Cell>
        <Cell ss:StyleID="s1">
          <Data ss:Type="Number">2</Data>
        </Cell>
        <Cell ss:StyleID="s1">
          <Data ss:Type="String">M22</Data>
        </Cell>
        <Cell ss:StyleID="s1">
          <Data ss:Type="Number">13</Data>
        </Cell>
        <Cell ss:StyleID="s1">
          <Data ss:Type="Number">22</Data>
        </Cell>
        <Cell ss:StyleID="s1">
          <Data ss:Type="String">M22</Data>
        </Cell>
        <Cell ss:StyleID="s1">
          <Data ss:Type="Number">13</Data>
        </Cell>
        <Cell ss:StyleID="s1">
          <Data ss:Type="Number">22</Data>
        </Cell>
        <Cell ss:StyleID="s114">
          <Data ss:Type="Number">5</Data>
        </Cell>
        <Cell ss:StyleID="s104">
          <Data ss:Type="String">Nd</Data>
        </Cell>
        <Cell ss:StyleID="s114">
          <Data ss:Type="Number">1</Data>
        </Cell>
        <Cell ss:StyleID="s114">
          <Data ss:Type="Number">8</Data>
        </Cell>
        <Cell ss:StyleID="s2">
          <Data ss:Type="DateTime">2023-08-02T15:06:23.662</Data>
        </Cell>
        <Cell ss:StyleID="s1">
          <Data ss:Type="Number">0.08711991478847</Data>
        </Cell>
        <Cell ss:StyleID="s1">
          <Data ss:Type="String">µM</Data>
        </Cell>
        <Cell ss:StyleID="s1">
          <Data ss:Type="Number">0.044</Data>
        </Cell>
        <Cell ss:StyleID="s1">
          <Data ss:Type="String">nL</Data>
        </Cell>
        <Cell ss:StyleID="s1">
          <Data ss:Type="Number">50000.044</Data>
        </Cell>
      </Row>
      <Row>
        <Cell>
          <Data ss:Type="String">R040-1</Data>
        </Cell>
        <Cell ss:StyleID="s1">
          <Data ss:Type="Number">2</Data>
        </Cell>
        <Cell ss:StyleID="s1">
          <Data ss:Type="String">M23</Data>
        </Cell>
        <Cell ss:StyleID="s1">
          <Data ss:Type="Number">13</Data>
        </Cell>
        <Cell ss:StyleID="s1">
          <Data ss:Type="Number">23</Data>
        </Cell>
        <Cell ss:StyleID="s1">
          <Data ss:Type="String">M23</Data>
        </Cell>
        <Cell ss:StyleID="s1">
          <Data ss:Type="Number">13</Data>
        </Cell>
        <Cell ss:StyleID="s1">
          <Data ss:Type="Number">23</Data>
        </Cell>
        <Cell ss:StyleID="s114">
          <Data ss:Type="Number">5</Data>
        </Cell>
        <Cell ss:StyleID="s104">
          <Data ss:Type="String">Nd</Data>
        </Cell>
        <Cell ss:StyleID="s114">
          <Data ss:Type="Number">1</Data>
        </Cell>
        <Cell ss:StyleID="s114">
          <Data ss:Type="Number">8</Data>
        </Cell>
        <Cell ss:StyleID="s2">
          <Data ss:Type="DateTime">2023-08-02T15:06:23.848</Data>
        </Cell>
        <Cell ss:StyleID="s1">
          <Data ss:Type="Number">0.06533995407632</Data>
        </Cell>
        <Cell ss:StyleID="s1">
          <Data ss:Type="String">µM</Data>
        </Cell>
        <Cell ss:StyleID="s1">
          <Data ss:Type="Number">0.033</Data>
        </Cell>
        <Cell ss:StyleID="s1">
          <Data ss:Type="String">nL</Data>
        </Cell>
        <Cell ss:StyleID="s1">
          <Data ss:Type="Number">50000.033</Data>
        </Cell>
      </Row>
      <Row>
        <Cell>
          <Data ss:Type="String">R040-1</Data>
        </Cell>
        <Cell ss:StyleID="s1">
          <Data ss:Type="Number">2</Data>
        </Cell>
        <Cell ss:StyleID="s1">
          <Data ss:Type="String">M24</Data>
        </Cell>
        <Cell ss:StyleID="s1">
          <Data ss:Type="Number">13</Data>
        </Cell>
        <Cell ss:StyleID="s1">
          <Data ss:Type="Number">24</Data>
        </Cell>
        <Cell ss:StyleID="s1">
          <Data ss:Type="String">M24</Data>
        </Cell>
        <Cell ss:StyleID="s1">
          <Data ss:Type="Number">13</Data>
        </Cell>
        <Cell ss:StyleID="s1">
          <Data ss:Type="Number">24</Data>
        </Cell>
        <Cell ss:StyleID="s114">
          <Data ss:Type="Number">5</Data>
        </Cell>
        <Cell ss:StyleID="s104">
          <Data ss:Type="String">Nd</Data>
        </Cell>
        <Cell ss:StyleID="s114">
          <Data ss:Type="Number">1</Data>
        </Cell>
        <Cell ss:StyleID="s114">
          <Data ss:Type="Number">8</Data>
        </Cell>
        <Cell ss:StyleID="s2">
          <Data ss:Type="DateTime">2023-08-02T15:06:24.037</Data>
        </Cell>
        <Cell ss:StyleID="s1">
          <Data ss:Type="Number">0.04355997800001</Data>
        </Cell>
        <Cell ss:StyleID="s1">
          <Data ss:Type="String">µM</Data>
        </Cell>
        <Cell ss:StyleID="s1">
          <Data ss:Type="Number">0.022</Data>
        </Cell>
        <Cell ss:StyleID="s1">
          <Data ss:Type="String">nL</Data>
        </Cell>
        <Cell ss:StyleID="s1">
          <Data ss:Type="Number">50000.022</Data>
        </Cell>
      </Row>
      <Row>
        <Cell>
          <Data ss:Type="String">R040-1</Data>
        </Cell>
        <Cell ss:StyleID="s1">
          <Data ss:Type="Number">2</Data>
        </Cell>
        <Cell ss:StyleID="s1">
          <Data ss:Type="String">N01</Data>
        </Cell>
        <Cell ss:StyleID="s1">
          <Data ss:Type="Number">14</Data>
        </Cell>
        <Cell ss:StyleID="s1">
          <Data ss:Type="Number">1</Data>
        </Cell>
        <Cell ss:StyleID="s1">
          <Data ss:Type="String">N01</Data>
        </Cell>
        <Cell ss:StyleID="s1">
          <Data ss:Type="Number">14</Data>
        </Cell>
        <Cell ss:StyleID="s1">
          <Data ss:Type="Number">1</Data>
        </Cell>
        <Cell ss:StyleID="s114">
          <Data ss:Type="Number">5</Data>
        </Cell>
        <Cell ss:StyleID="s104">
          <Data ss:Type="String">Nd</Data>
        </Cell>
        <Cell ss:StyleID="s114">
          <Data ss:Type="Number">1</Data>
        </Cell>
        <Cell ss:StyleID="s114">
          <Data ss:Type="Number">8</Data>
        </Cell>
        <Cell ss:StyleID="s2">
          <Data ss:Type="DateTime">2023-08-02T15:06:19.494</Data>
        </Cell>
        <Cell ss:StyleID="s1">
          <Data ss:Type="Number">99.69120010274</Data>
        </Cell>
        <Cell ss:StyleID="s1">
          <Data ss:Type="String">µM</Data>
        </Cell>
        <Cell ss:StyleID="s1">
          <Data ss:Type="Number">50.4</Data>
        </Cell>
        <Cell ss:StyleID="s1">
          <Data ss:Type="String">nL</Data>
        </Cell>
        <Cell ss:StyleID="s1">
          <Data ss:Type="Number">50050.4</Data>
        </Cell>
      </Row>
      <Row>
        <Cell>
          <Data ss:Type="String">R040-1</Data>
        </Cell>
        <Cell ss:StyleID="s1">
          <Data ss:Type="Number">2</Data>
        </Cell>
        <Cell ss:StyleID="s1">
          <Data ss:Type="String">N02</Data>
        </Cell>
        <Cell ss:StyleID="s1">
          <Data ss:Type="Number">14</Data>
        </Cell>
        <Cell ss:StyleID="s1">
          <Data ss:Type="Number">2</Data>
        </Cell>
        <Cell ss:StyleID="s1">
          <Data ss:Type="String">N02</Data>
        </Cell>
        <Cell ss:StyleID="s1">
          <Data ss:Type="Number">14</Data>
        </Cell>
        <Cell ss:StyleID="s1">
          <Data ss:Type="Number">2</Data>
        </Cell>
        <Cell ss:StyleID="s114">
          <Data ss:Type="Number">5</Data>
        </Cell>
        <Cell ss:StyleID="s104">
          <Data ss:Type="String">Nd</Data>
        </Cell>
        <Cell ss:StyleID="s114">
          <Data ss:Type="Number">1</Data>
        </Cell>
        <Cell ss:StyleID="s114">
          <Data ss:Type="Number">8</Data>
        </Cell>
        <Cell ss:StyleID="s2">
          <Data ss:Type="DateTime">2023-08-02T15:06:28.554</Data>
        </Cell>
        <Cell ss:StyleID="s1">
          <Data ss:Type="Number">72.01972509871</Data>
        </Cell>
        <Cell ss:StyleID="s1">
          <Data ss:Type="String">µM</Data>
        </Cell>
        <Cell ss:StyleID="s1">
          <Data ss:Type="Number">36.4</Data>
        </Cell>
        <Cell ss:StyleID="s1">
          <Data ss:Type="String">nL</Data>
        </Cell>
        <Cell ss:StyleID="s1">
          <Data ss:Type="Number">50036.4</Data>
        </Cell>
      </Row>
      <Row>
        <Cell>
          <Data ss:Type="String">R040-1</Data>
        </Cell>
        <Cell ss:StyleID="s1">
          <Data ss:Type="Number">2</Data>
        </Cell>
        <Cell ss:StyleID="s1">
          <Data ss:Type="String">N03</Data>
        </Cell>
        <Cell ss:StyleID="s1">
          <Data ss:Type="Number">14</Data>
        </Cell>
        <Cell ss:StyleID="s1">
          <Data ss:Type="Number">3</Data>
        </Cell>
        <Cell ss:StyleID="s1">
          <Data ss:Type="String">N03</Data>
        </Cell>
        <Cell ss:StyleID="s1">
          <Data ss:Type="Number">14</Data>
        </Cell>
        <Cell ss:StyleID="s1">
          <Data ss:Type="Number">3</Data>
        </Cell>
        <Cell ss:StyleID="s114">
          <Data ss:Type="Number">5</Data>
        </Cell>
        <Cell ss:StyleID="s104">
          <Data ss:Type="String">Nd</Data>
        </Cell>
        <Cell ss:StyleID="s114">
          <Data ss:Type="Number">1</Data>
        </Cell>
        <Cell ss:StyleID="s114">
          <Data ss:Type="Number">8</Data>
        </Cell>
        <Cell ss:StyleID="s2">
          <Data ss:Type="DateTime">2023-08-02T15:06:28.364</Data>
        </Cell>
        <Cell ss:StyleID="s1">
          <Data ss:Type="Number">52.08643289665</Data>
        </Cell>
        <Cell ss:StyleID="s1">
          <Data ss:Type="String">µM</Data>
        </Cell>
        <Cell ss:StyleID="s1">
          <Data ss:Type="Number">26.32</Data>
        </Cell>
        <Cell ss:StyleID="s1">
          <Data ss:Type="String">nL</Data>
        </Cell>
        <Cell ss:StyleID="s1">
          <Data ss:Type="Number">50026.32</Data>
        </Cell>
      </Row>
      <Row>
        <Cell>
          <Data ss:Type="String">R040-1</Data>
        </Cell>
        <Cell ss:StyleID="s1">
          <Data ss:Type="Number">2</Data>
        </Cell>
        <Cell ss:StyleID="s1">
          <Data ss:Type="String">N04</Data>
        </Cell>
        <Cell ss:StyleID="s1">
          <Data ss:Type="Number">14</Data>
        </Cell>
        <Cell ss:StyleID="s1">
          <Data ss:Type="Number">4</Data>
        </Cell>
        <Cell ss:StyleID="s1">
          <Data ss:Type="String">N04</Data>
        </Cell>
        <Cell ss:StyleID="s1">
          <Data ss:Type="Number">14</Data>
        </Cell>
        <Cell ss:StyleID="s1">
          <Data ss:Type="Number">4</Data>
        </Cell>
        <Cell ss:StyleID="s114">
          <Data ss:Type="Number">5</Data>
        </Cell>
        <Cell ss:StyleID="s104">
          <Data ss:Type="String">Nd</Data>
        </Cell>
        <Cell ss:StyleID="s114">
          <Data ss:Type="Number">1</Data>
        </Cell>
        <Cell ss:StyleID="s114">
          <Data ss:Type="Number">8</Data>
        </Cell>
        <Cell ss:StyleID="s2">
          <Data ss:Type="DateTime">2023-08-02T15:06:28.174</Data>
        </Cell>
        <Cell ss:StyleID="s1">
          <Data ss:Type="Number">36.57669117946</Data>
        </Cell>
        <Cell ss:StyleID="s1">
          <Data ss:Type="String">µM</Data>
        </Cell>
        <Cell ss:StyleID="s1">
          <Data ss:Type="Number">18.48</Data>
        </Cell>
        <Cell ss:StyleID="s1">
          <Data ss:Type="String">nL</Data>
        </Cell>
        <Cell ss:StyleID="s1">
          <Data ss:Type="Number">50018.48</Data>
        </Cell>
      </Row>
      <Row>
        <Cell>
          <Data ss:Type="String">R040-1</Data>
        </Cell>
        <Cell ss:StyleID="s1">
          <Data ss:Type="Number">2</Data>
        </Cell>
        <Cell ss:StyleID="s1">
          <Data ss:Type="String">N05</Data>
        </Cell>
        <Cell ss:StyleID="s1">
          <Data ss:Type="Number">14</Data>
        </Cell>
        <Cell ss:StyleID="s1">
          <Data ss:Type="Number">5</Data>
        </Cell>
        <Cell ss:StyleID="s1">
          <Data ss:Type="String">N05</Data>
        </Cell>
        <Cell ss:StyleID="s1">
          <Data ss:Type="Number">14</Data>
        </Cell>
        <Cell ss:StyleID="s1">
          <Data ss:Type="Number">5</Data>
        </Cell>
        <Cell ss:StyleID="s114">
          <Data ss:Type="Number">5</Data>
        </Cell>
        <Cell ss:StyleID="s104">
          <Data ss:Type="String">Nd</Data>
        </Cell>
        <Cell ss:StyleID="s114">
          <Data ss:Type="Number">1</Data>
        </Cell>
        <Cell ss:StyleID="s114">
          <Data ss:Type="Number">8</Data>
        </Cell>
        <Cell ss:StyleID="s2">
          <Data ss:Type="DateTime">2023-08-02T15:06:27.992</Data>
        </Cell>
        <Cell ss:StyleID="s1">
          <Data ss:Type="Number">26.60403493488</Data>
        </Cell>
        <Cell ss:StyleID="s1">
          <Data ss:Type="String">µM</Data>
        </Cell>
        <Cell ss:StyleID="s1">
          <Data ss:Type="Number">13.44</Data>
        </Cell>
        <Cell ss:StyleID="s1">
          <Data ss:Type="String">nL</Data>
        </Cell>
        <Cell ss:StyleID="s1">
          <Data ss:Type="Number">50013.44</Data>
        </Cell>
      </Row>
      <Row>
        <Cell>
          <Data ss:Type="String">R040-1</Data>
        </Cell>
        <Cell ss:StyleID="s1">
          <Data ss:Type="Number">2</Data>
        </Cell>
        <Cell ss:StyleID="s1">
          <Data ss:Type="String">N06</Data>
        </Cell>
        <Cell ss:StyleID="s1">
          <Data ss:Type="Number">14</Data>
        </Cell>
        <Cell ss:StyleID="s1">
          <Data ss:Type="Number">6</Data>
        </Cell>
        <Cell ss:StyleID="s1">
          <Data ss:Type="String">N06</Data>
        </Cell>
        <Cell ss:StyleID="s1">
          <Data ss:Type="Number">14</Data>
        </Cell>
        <Cell ss:StyleID="s1">
          <Data ss:Type="Number">6</Data>
        </Cell>
        <Cell ss:StyleID="s114">
          <Data ss:Type="Number">5</Data>
        </Cell>
        <Cell ss:StyleID="s104">
          <Data ss:Type="String">Nd</Data>
        </Cell>
        <Cell ss:StyleID="s114">
          <Data ss:Type="Number">1</Data>
        </Cell>
        <Cell ss:StyleID="s114">
          <Data ss:Type="Number">8</Data>
        </Cell>
        <Cell ss:StyleID="s2">
          <Data ss:Type="DateTime">2023-08-02T15:06:27.808</Data>
        </Cell>
        <Cell ss:StyleID="s1">
          <Data ss:Type="Number">18.84595273191</Data>
        </Cell>
        <Cell ss:StyleID="s1">
          <Data ss:Type="String">µM</Data>
        </Cell>
        <Cell ss:StyleID="s1">
          <Data ss:Type="Number">9.52</Data>
        </Cell>
        <Cell ss:StyleID="s1">
          <Data ss:Type="String">nL</Data>
        </Cell>
        <Cell ss:StyleID="s1">
          <Data ss:Type="Number">50009.52</Data>
        </Cell>
      </Row>
      <Row>
        <Cell>
          <Data ss:Type="String">R040-1</Data>
        </Cell>
        <Cell ss:StyleID="s1">
          <Data ss:Type="Number">2</Data>
        </Cell>
        <Cell ss:StyleID="s1">
          <Data ss:Type="String">N07</Data>
        </Cell>
        <Cell ss:StyleID="s1">
          <Data ss:Type="Number">14</Data>
        </Cell>
        <Cell ss:StyleID="s1">
          <Data ss:Type="Number">7</Data>
        </Cell>
        <Cell ss:StyleID="s1">
          <Data ss:Type="String">N07</Data>
        </Cell>
        <Cell ss:StyleID="s1">
          <Data ss:Type="Number">14</Data>
        </Cell>
        <Cell ss:StyleID="s1">
          <Data ss:Type="Number">7</Data>
        </Cell>
        <Cell ss:StyleID="s114">
          <Data ss:Type="Number">5</Data>
        </Cell>
        <Cell ss:StyleID="s104">
          <Data ss:Type="String">Nd</Data>
        </Cell>
        <Cell ss:StyleID="s114">
          <Data ss:Type="Number">1</Data>
        </Cell>
        <Cell ss:StyleID="s114">
          <Data ss:Type="Number">8</Data>
        </Cell>
        <Cell ss:StyleID="s2">
          <Data ss:Type="DateTime">2023-08-02T15:06:27.624</Data>
        </Cell>
        <Cell ss:StyleID="s1">
          <Data ss:Type="Number">13.30374987694</Data>
        </Cell>
        <Cell ss:StyleID="s1">
          <Data ss:Type="String">µM</Data>
        </Cell>
        <Cell ss:StyleID="s1">
          <Data ss:Type="Number">6.72</Data>
        </Cell>
        <Cell ss:StyleID="s1">
          <Data ss:Type="String">nL</Data>
        </Cell>
        <Cell ss:StyleID="s1">
          <Data ss:Type="Number">50006.72</Data>
        </Cell>
      </Row>
      <Row>
        <Cell>
          <Data ss:Type="String">R040-1</Data>
        </Cell>
        <Cell ss:StyleID="s1">
          <Data ss:Type="Number">2</Data>
        </Cell>
        <Cell ss:StyleID="s1">
          <Data ss:Type="String">N08</Data>
        </Cell>
        <Cell ss:StyleID="s1">
          <Data ss:Type="Number">14</Data>
        </Cell>
        <Cell ss:StyleID="s1">
          <Data ss:Type="Number">8</Data>
        </Cell>
        <Cell ss:StyleID="s1">
          <Data ss:Type="String">N08</Data>
        </Cell>
        <Cell ss:StyleID="s1">
          <Data ss:Type="Number">14</Data>
        </Cell>
        <Cell ss:StyleID="s1">
          <Data ss:Type="Number">8</Data>
        </Cell>
        <Cell ss:StyleID="s114">
          <Data ss:Type="Number">5</Data>
        </Cell>
        <Cell ss:StyleID="s104">
          <Data ss:Type="String">Nd</Data>
        </Cell>
        <Cell ss:StyleID="s114">
          <Data ss:Type="Number">1</Data>
        </Cell>
        <Cell ss:StyleID="s114">
          <Data ss:Type="Number">8</Data>
        </Cell>
        <Cell ss:StyleID="s2">
          <Data ss:Type="DateTime">2023-08-02T15:06:27.440</Data>
        </Cell>
        <Cell ss:StyleID="s1">
          <Data ss:Type="Number">9.978202860704</Data>
        </Cell>
        <Cell ss:StyleID="s1">
          <Data ss:Type="String">µM</Data>
        </Cell>
        <Cell ss:StyleID="s1">
          <Data ss:Type="Number">5.04</Data>
        </Cell>
        <Cell ss:StyleID="s1">
          <Data ss:Type="String">nL</Data>
        </Cell>
        <Cell ss:StyleID="s1">
          <Data ss:Type="Number">50005.04</Data>
        </Cell>
      </Row>
      <Row>
        <Cell>
          <Data ss:Type="String">R040-1</Data>
        </Cell>
        <Cell ss:StyleID="s1">
          <Data ss:Type="Number">2</Data>
        </Cell>
        <Cell ss:StyleID="s1">
          <Data ss:Type="String">N09</Data>
        </Cell>
        <Cell ss:StyleID="s1">
          <Data ss:Type="Number">14</Data>
        </Cell>
        <Cell ss:StyleID="s1">
          <Data ss:Type="Number">9</Data>
        </Cell>
        <Cell ss:StyleID="s1">
          <Data ss:Type="String">N09</Data>
        </Cell>
        <Cell ss:StyleID="s1">
          <Data ss:Type="Number">14</Data>
        </Cell>
        <Cell ss:StyleID="s1">
          <Data ss:Type="Number">9</Data>
        </Cell>
        <Cell ss:StyleID="s114">
          <Data ss:Type="Number">5</Data>
        </Cell>
        <Cell ss:StyleID="s104">
          <Data ss:Type="String">Nd</Data>
        </Cell>
        <Cell ss:StyleID="s114">
          <Data ss:Type="Number">1</Data>
        </Cell>
        <Cell ss:StyleID="s114">
          <Data ss:Type="Number">8</Data>
        </Cell>
        <Cell ss:StyleID="s2">
          <Data ss:Type="DateTime">2023-08-02T15:06:27.176</Data>
        </Cell>
        <Cell ss:StyleID="s1">
          <Data ss:Type="Number">7.099770170749</Data>
        </Cell>
        <Cell ss:StyleID="s1">
          <Data ss:Type="String">µM</Data>
        </Cell>
        <Cell ss:StyleID="s1">
          <Data ss:Type="Number">3.586</Data>
        </Cell>
        <Cell ss:StyleID="s1">
          <Data ss:Type="String">nL</Data>
        </Cell>
        <Cell ss:StyleID="s1">
          <Data ss:Type="Number">50003.586</Data>
        </Cell>
      </Row>
      <Row>
        <Cell>
          <Data ss:Type="String">R040-1</Data>
        </Cell>
        <Cell ss:StyleID="s1">
          <Data ss:Type="Number">2</Data>
        </Cell>
        <Cell ss:StyleID="s1">
          <Data ss:Type="String">N10</Data>
        </Cell>
        <Cell ss:StyleID="s1">
          <Data ss:Type="Number">14</Data>
        </Cell>
        <Cell ss:StyleID="s1">
          <Data ss:Type="Number">10</Data>
        </Cell>
        <Cell ss:StyleID="s1">
          <Data ss:Type="String">N10</Data>
        </Cell>
        <Cell ss:StyleID="s1">
          <Data ss:Type="Number">14</Data>
        </Cell>
        <Cell ss:StyleID="s1">
          <Data ss:Type="Number">10</Data>
        </Cell>
        <Cell ss:StyleID="s114">
          <Data ss:Type="Number">5</Data>
        </Cell>
        <Cell ss:StyleID="s104">
          <Data ss:Type="String">Nd</Data>
        </Cell>
        <Cell ss:StyleID="s114">
          <Data ss:Type="Number">1</Data>
        </Cell>
        <Cell ss:StyleID="s114">
          <Data ss:Type="Number">8</Data>
        </Cell>
        <Cell ss:StyleID="s2">
          <Data ss:Type="DateTime">2023-08-02T15:06:26.940</Data>
        </Cell>
        <Cell ss:StyleID="s1">
          <Data ss:Type="Number">5.118035904656</Data>
        </Cell>
        <Cell ss:StyleID="s1">
          <Data ss:Type="String">µM</Data>
        </Cell>
        <Cell ss:StyleID="s1">
          <Data ss:Type="Number">2.585</Data>
        </Cell>
        <Cell ss:StyleID="s1">
          <Data ss:Type="String">nL</Data>
        </Cell>
        <Cell ss:StyleID="s1">
          <Data ss:Type="Number">50002.585</Data>
        </Cell>
      </Row>
      <Row>
        <Cell>
          <Data ss:Type="String">R040-1</Data>
        </Cell>
        <Cell ss:StyleID="s1">
          <Data ss:Type="Number">2</Data>
        </Cell>
        <Cell ss:StyleID="s1">
          <Data ss:Type="String">N11</Data>
        </Cell>
        <Cell ss:StyleID="s1">
          <Data ss:Type="Number">14</Data>
        </Cell>
        <Cell ss:StyleID="s1">
          <Data ss:Type="Number">11</Data>
        </Cell>
        <Cell ss:StyleID="s1">
          <Data ss:Type="String">N11</Data>
        </Cell>
        <Cell ss:StyleID="s1">
          <Data ss:Type="Number">14</Data>
        </Cell>
        <Cell ss:StyleID="s1">
          <Data ss:Type="Number">11</Data>
        </Cell>
        <Cell ss:StyleID="s114">
          <Data ss:Type="Number">5</Data>
        </Cell>
        <Cell ss:StyleID="s104">
          <Data ss:Type="String">Nd</Data>
        </Cell>
        <Cell ss:StyleID="s114">
          <Data ss:Type="Number">1</Data>
        </Cell>
        <Cell ss:StyleID="s114">
          <Data ss:Type="Number">8</Data>
        </Cell>
        <Cell ss:StyleID="s2">
          <Data ss:Type="DateTime">2023-08-02T15:06:26.721</Data>
        </Cell>
        <Cell ss:StyleID="s1">
          <Data ss:Type="Number">3.680683521937</Data>
        </Cell>
        <Cell ss:StyleID="s1">
          <Data ss:Type="String">µM</Data>
        </Cell>
        <Cell ss:StyleID="s1">
          <Data ss:Type="Number">1.859</Data>
        </Cell>
        <Cell ss:StyleID="s1">
          <Data ss:Type="String">nL</Data>
        </Cell>
        <Cell ss:StyleID="s1">
          <Data ss:Type="Number">50001.859</Data>
        </Cell>
      </Row>
      <Row>
        <Cell>
          <Data ss:Type="String">R040-1</Data>
        </Cell>
        <Cell ss:StyleID="s1">
          <Data ss:Type="Number">2</Data>
        </Cell>
        <Cell ss:StyleID="s1">
          <Data ss:Type="String">N12</Data>
        </Cell>
        <Cell ss:StyleID="s1">
          <Data ss:Type="Number">14</Data>
        </Cell>
        <Cell ss:StyleID="s1">
          <Data ss:Type="Number">12</Data>
        </Cell>
        <Cell ss:StyleID="s1">
          <Data ss:Type="String">N12</Data>
        </Cell>
        <Cell ss:StyleID="s1">
          <Data ss:Type="Number">14</Data>
        </Cell>
        <Cell ss:StyleID="s1">
          <Data ss:Type="Number">12</Data>
        </Cell>
        <Cell ss:StyleID="s114">
          <Data ss:Type="Number">5</Data>
        </Cell>
        <Cell ss:StyleID="s104">
          <Data ss:Type="String">Nd</Data>
        </Cell>
        <Cell ss:StyleID="s114">
          <Data ss:Type="Number">1</Data>
        </Cell>
        <Cell ss:StyleID="s114">
          <Data ss:Type="Number">8</Data>
        </Cell>
        <Cell ss:StyleID="s2">
          <Data ss:Type="DateTime">2023-08-02T15:06:26.508</Data>
        </Cell>
        <Cell ss:StyleID="s1">
          <Data ss:Type="Number">2.635309782881</Data>
        </Cell>
        <Cell ss:StyleID="s1">
          <Data ss:Type="String">µM</Data>
        </Cell>
        <Cell ss:StyleID="s1">
          <Data ss:Type="Number">1.331</Data>
        </Cell>
        <Cell ss:StyleID="s1">
          <Data ss:Type="String">nL</Data>
        </Cell>
        <Cell ss:StyleID="s1">
          <Data ss:Type="Number">50001.331</Data>
        </Cell>
      </Row>
      <Row>
        <Cell>
          <Data ss:Type="String">R040-1</Data>
        </Cell>
        <Cell ss:StyleID="s1">
          <Data ss:Type="Number">2</Data>
        </Cell>
        <Cell ss:StyleID="s1">
          <Data ss:Type="String">N13</Data>
        </Cell>
        <Cell ss:StyleID="s1">
          <Data ss:Type="Number">14</Data>
        </Cell>
        <Cell ss:StyleID="s1">
          <Data ss:Type="Number">13</Data>
        </Cell>
        <Cell ss:StyleID="s1">
          <Data ss:Type="String">N13</Data>
        </Cell>
        <Cell ss:StyleID="s1">
          <Data ss:Type="Number">14</Data>
        </Cell>
        <Cell ss:StyleID="s1">
          <Data ss:Type="Number">13</Data>
        </Cell>
        <Cell ss:StyleID="s114">
          <Data ss:Type="Number">5</Data>
        </Cell>
        <Cell ss:StyleID="s104">
          <Data ss:Type="String">Nd</Data>
        </Cell>
        <Cell ss:StyleID="s114">
          <Data ss:Type="Number">1</Data>
        </Cell>
        <Cell ss:StyleID="s114">
          <Data ss:Type="Number">8</Data>
        </Cell>
        <Cell ss:StyleID="s2">
          <Data ss:Type="DateTime">2023-08-02T15:06:26.308</Data>
        </Cell>
        <Cell ss:StyleID="s1">
          <Data ss:Type="Number">1.89482372085</Data>
        </Cell>
        <Cell ss:StyleID="s1">
          <Data ss:Type="String">µM</Data>
        </Cell>
        <Cell ss:StyleID="s1">
          <Data ss:Type="Number">0.957</Data>
        </Cell>
        <Cell ss:StyleID="s1">
          <Data ss:Type="String">nL</Data>
        </Cell>
        <Cell ss:StyleID="s1">
          <Data ss:Type="Number">50000.957</Data>
        </Cell>
      </Row>
      <Row>
        <Cell>
          <Data ss:Type="String">R040-1</Data>
        </Cell>
        <Cell ss:StyleID="s1">
          <Data ss:Type="Number">2</Data>
        </Cell>
        <Cell ss:StyleID="s1">
          <Data ss:Type="String">N14</Data>
        </Cell>
        <Cell ss:StyleID="s1">
          <Data ss:Type="Number">14</Data>
        </Cell>
        <Cell ss:StyleID="s1">
          <Data ss:Type="Number">14</Data>
        </Cell>
        <Cell ss:StyleID="s1">
          <Data ss:Type="String">N14</Data>
        </Cell>
        <Cell ss:StyleID="s1">
          <Data ss:Type="Number">14</Data>
        </Cell>
        <Cell ss:StyleID="s1">
          <Data ss:Type="Number">14</Data>
        </Cell>
        <Cell ss:StyleID="s114">
          <Data ss:Type="Number">5</Data>
        </Cell>
        <Cell ss:StyleID="s104">
          <Data ss:Type="String">Nd</Data>
        </Cell>
        <Cell ss:StyleID="s114">
          <Data ss:Type="Number">1</Data>
        </Cell>
        <Cell ss:StyleID="s114">
          <Data ss:Type="Number">8</Data>
        </Cell>
        <Cell ss:StyleID="s2">
          <Data ss:Type="DateTime">2023-08-02T15:06:26.108</Data>
        </Cell>
        <Cell ss:StyleID="s1">
          <Data ss:Type="Number">1.372121121926</Data>
        </Cell>
        <Cell ss:StyleID="s1">
          <Data ss:Type="String">µM</Data>
        </Cell>
        <Cell ss:StyleID="s1">
          <Data ss:Type="Number">0.693</Data>
        </Cell>
        <Cell ss:StyleID="s1">
          <Data ss:Type="String">nL</Data>
        </Cell>
        <Cell ss:StyleID="s1">
          <Data ss:Type="Number">50000.693</Data>
        </Cell>
      </Row>
      <Row>
        <Cell>
          <Data ss:Type="String">R040-1</Data>
        </Cell>
        <Cell ss:StyleID="s1">
          <Data ss:Type="Number">2</Data>
        </Cell>
        <Cell ss:StyleID="s1">
          <Data ss:Type="String">N15</Data>
        </Cell>
        <Cell ss:StyleID="s1">
          <Data ss:Type="Number">14</Data>
        </Cell>
        <Cell ss:StyleID="s1">
          <Data ss:Type="Number">15</Data>
        </Cell>
        <Cell ss:StyleID="s1">
          <Data ss:Type="String">N15</Data>
        </Cell>
        <Cell ss:StyleID="s1">
          <Data ss:Type="Number">14</Data>
        </Cell>
        <Cell ss:StyleID="s1">
          <Data ss:Type="Number">15</Data>
        </Cell>
        <Cell ss:StyleID="s114">
          <Data ss:Type="Number">5</Data>
        </Cell>
        <Cell ss:StyleID="s104">
          <Data ss:Type="String">Nd</Data>
        </Cell>
        <Cell ss:StyleID="s114">
          <Data ss:Type="Number">1</Data>
        </Cell>
        <Cell ss:StyleID="s114">
          <Data ss:Type="Number">8</Data>
        </Cell>
        <Cell ss:StyleID="s2">
          <Data ss:Type="DateTime">2023-08-02T15:06:25.917</Data>
        </Cell>
        <Cell ss:StyleID="s1">
          <Data ss:Type="Number">0.9800903103454</Data>
        </Cell>
        <Cell ss:StyleID="s1">
          <Data ss:Type="String">µM</Data>
        </Cell>
        <Cell ss:StyleID="s1">
          <Data ss:Type="Number">0.495</Data>
        </Cell>
        <Cell ss:StyleID="s1">
          <Data ss:Type="String">nL</Data>
        </Cell>
        <Cell ss:StyleID="s1">
          <Data ss:Type="Number">50000.495</Data>
        </Cell>
      </Row>
      <Row>
        <Cell>
          <Data ss:Type="String">R040-1</Data>
        </Cell>
        <Cell ss:StyleID="s1">
          <Data ss:Type="Number">2</Data>
        </Cell>
        <Cell ss:StyleID="s1">
          <Data ss:Type="String">N16</Data>
        </Cell>
        <Cell ss:StyleID="s1">
          <Data ss:Type="Number">14</Data>
        </Cell>
        <Cell ss:StyleID="s1">
          <Data ss:Type="Number">16</Data>
        </Cell>
        <Cell ss:StyleID="s1">
          <Data ss:Type="String">N16</Data>
        </Cell>
        <Cell ss:StyleID="s1">
          <Data ss:Type="Number">14</Data>
        </Cell>
        <Cell ss:StyleID="s1">
          <Data ss:Type="Number">16</Data>
        </Cell>
        <Cell ss:StyleID="s114">
          <Data ss:Type="Number">5</Data>
        </Cell>
        <Cell ss:StyleID="s104">
          <Data ss:Type="String">Nd</Data>
        </Cell>
        <Cell ss:StyleID="s114">
          <Data ss:Type="Number">1</Data>
        </Cell>
        <Cell ss:StyleID="s114">
          <Data ss:Type="Number">8</Data>
        </Cell>
        <Cell ss:StyleID="s2">
          <Data ss:Type="DateTime">2023-08-02T15:06:25.721</Data>
        </Cell>
        <Cell ss:StyleID="s1">
          <Data ss:Type="Number">0.6969550486466</Data>
        </Cell>
        <Cell ss:StyleID="s1">
          <Data ss:Type="String">µM</Data>
        </Cell>
        <Cell ss:StyleID="s1">
          <Data ss:Type="Number">0.352</Data>
        </Cell>
        <Cell ss:StyleID="s1">
          <Data ss:Type="String">nL</Data>
        </Cell>
        <Cell ss:StyleID="s1">
          <Data ss:Type="Number">50000.352</Data>
        </Cell>
      </Row>
      <Row>
        <Cell>
          <Data ss:Type="String">R040-1</Data>
        </Cell>
        <Cell ss:StyleID="s1">
          <Data ss:Type="Number">2</Data>
        </Cell>
        <Cell ss:StyleID="s1">
          <Data ss:Type="String">N17</Data>
        </Cell>
        <Cell ss:StyleID="s1">
          <Data ss:Type="Number">14</Data>
        </Cell>
        <Cell ss:StyleID="s1">
          <Data ss:Type="Number">17</Data>
        </Cell>
        <Cell ss:StyleID="s1">
          <Data ss:Type="String">N17</Data>
        </Cell>
        <Cell ss:StyleID="s1">
          <Data ss:Type="Number">14</Data>
        </Cell>
        <Cell ss:StyleID="s1">
          <Data ss:Type="Number">17</Data>
        </Cell>
        <Cell ss:StyleID="s114">
          <Data ss:Type="Number">5</Data>
        </Cell>
        <Cell ss:StyleID="s104">
          <Data ss:Type="String">Nd</Data>
        </Cell>
        <Cell ss:StyleID="s114">
          <Data ss:Type="Number">1</Data>
        </Cell>
        <Cell ss:StyleID="s114">
          <Data ss:Type="Number">8</Data>
        </Cell>
        <Cell ss:StyleID="s2">
          <Data ss:Type="DateTime">2023-08-02T15:06:25.531</Data>
        </Cell>
        <Cell ss:StyleID="s1">
          <Data ss:Type="Number">0.5009374427122</Data>
        </Cell>
        <Cell ss:StyleID="s1">
          <Data ss:Type="String">µM</Data>
        </Cell>
        <Cell ss:StyleID="s1">
          <Data ss:Type="Number">0.253</Data>
        </Cell>
        <Cell ss:StyleID="s1">
          <Data ss:Type="String">nL</Data>
        </Cell>
        <Cell ss:StyleID="s1">
          <Data ss:Type="Number">50000.253</Data>
        </Cell>
      </Row>
      <Row>
        <Cell>
          <Data ss:Type="String">R040-1</Data>
        </Cell>
        <Cell ss:StyleID="s1">
          <Data ss:Type="Number">2</Data>
        </Cell>
        <Cell ss:StyleID="s1">
          <Data ss:Type="String">N18</Data>
        </Cell>
        <Cell ss:StyleID="s1">
          <Data ss:Type="Number">14</Data>
        </Cell>
        <Cell ss:StyleID="s1">
          <Data ss:Type="Number">18</Data>
        </Cell>
        <Cell ss:StyleID="s1">
          <Data ss:Type="String">N18</Data>
        </Cell>
        <Cell ss:StyleID="s1">
          <Data ss:Type="Number">14</Data>
        </Cell>
        <Cell ss:StyleID="s1">
          <Data ss:Type="Number">18</Data>
        </Cell>
        <Cell ss:StyleID="s114">
          <Data ss:Type="Number">5</Data>
        </Cell>
        <Cell ss:StyleID="s104">
          <Data ss:Type="String">Nd</Data>
        </Cell>
        <Cell ss:StyleID="s114">
          <Data ss:Type="Number">1</Data>
        </Cell>
        <Cell ss:StyleID="s114">
          <Data ss:Type="Number">8</Data>
        </Cell>
        <Cell ss:StyleID="s2">
          <Data ss:Type="DateTime">2023-08-02T15:06:25.342</Data>
        </Cell>
        <Cell ss:StyleID="s1">
          <Data ss:Type="Number">0.3702586417545</Data>
        </Cell>
        <Cell ss:StyleID="s1">
          <Data ss:Type="String">µM</Data>
        </Cell>
        <Cell ss:StyleID="s1">
          <Data ss:Type="Number">0.187</Data>
        </Cell>
        <Cell ss:StyleID="s1">
          <Data ss:Type="String">nL</Data>
        </Cell>
        <Cell ss:StyleID="s1">
          <Data ss:Type="Number">50000.187</Data>
        </Cell>
      </Row>
      <Row>
        <Cell>
          <Data ss:Type="String">R040-1</Data>
        </Cell>
        <Cell ss:StyleID="s1">
          <Data ss:Type="Number">2</Data>
        </Cell>
        <Cell ss:StyleID="s1">
          <Data ss:Type="String">N19</Data>
        </Cell>
        <Cell ss:StyleID="s1">
          <Data ss:Type="Number">14</Data>
        </Cell>
        <Cell ss:StyleID="s1">
          <Data ss:Type="Number">19</Data>
        </Cell>
        <Cell ss:StyleID="s1">
          <Data ss:Type="String">N19</Data>
        </Cell>
        <Cell ss:StyleID="s1">
          <Data ss:Type="Number">14</Data>
        </Cell>
        <Cell ss:StyleID="s1">
          <Data ss:Type="Number">19</Data>
        </Cell>
        <Cell ss:StyleID="s114">
          <Data ss:Type="Number">5</Data>
        </Cell>
        <Cell ss:StyleID="s104">
          <Data ss:Type="String">Nd</Data>
        </Cell>
        <Cell ss:StyleID="s114">
          <Data ss:Type="Number">1</Data>
        </Cell>
        <Cell ss:StyleID="s114">
          <Data ss:Type="Number">8</Data>
        </Cell>
        <Cell ss:StyleID="s2">
          <Data ss:Type="DateTime">2023-08-02T15:06:25.155</Data>
        </Cell>
        <Cell ss:StyleID="s1">
          <Data ss:Type="Number">0.2613593110495</Data>
        </Cell>
        <Cell ss:StyleID="s1">
          <Data ss:Type="String">µM</Data>
        </Cell>
        <Cell ss:StyleID="s1">
          <Data ss:Type="Number">0.132</Data>
        </Cell>
        <Cell ss:StyleID="s1">
          <Data ss:Type="String">nL</Data>
        </Cell>
        <Cell ss:StyleID="s1">
          <Data ss:Type="Number">50000.132</Data>
        </Cell>
      </Row>
      <Row>
        <Cell>
          <Data ss:Type="String">R040-1</Data>
        </Cell>
        <Cell ss:StyleID="s1">
          <Data ss:Type="Number">2</Data>
        </Cell>
        <Cell ss:StyleID="s1">
          <Data ss:Type="String">N20</Data>
        </Cell>
        <Cell ss:StyleID="s1">
          <Data ss:Type="Number">14</Data>
        </Cell>
        <Cell ss:StyleID="s1">
          <Data ss:Type="Number">20</Data>
        </Cell>
        <Cell ss:StyleID="s1">
          <Data ss:Type="String">N20</Data>
        </Cell>
        <Cell ss:StyleID="s1">
          <Data ss:Type="Number">14</Data>
        </Cell>
        <Cell ss:StyleID="s1">
          <Data ss:Type="Number">20</Data>
        </Cell>
        <Cell ss:StyleID="s114">
          <Data ss:Type="Number">5</Data>
        </Cell>
        <Cell ss:StyleID="s104">
          <Data ss:Type="String">Nd</Data>
        </Cell>
        <Cell ss:StyleID="s114">
          <Data ss:Type="Number">1</Data>
        </Cell>
        <Cell ss:StyleID="s114">
          <Data ss:Type="Number">8</Data>
        </Cell>
        <Cell ss:StyleID="s2">
          <Data ss:Type="DateTime">2023-08-02T15:06:24.971</Data>
        </Cell>
        <Cell ss:StyleID="s1">
          <Data ss:Type="Number">0.1960196286986</Data>
        </Cell>
        <Cell ss:StyleID="s1">
          <Data ss:Type="String">µM</Data>
        </Cell>
        <Cell ss:StyleID="s1">
          <Data ss:Type="Number">0.099</Data>
        </Cell>
        <Cell ss:StyleID="s1">
          <Data ss:Type="String">nL</Data>
        </Cell>
        <Cell ss:StyleID="s1">
          <Data ss:Type="Number">50000.099</Data>
        </Cell>
      </Row>
      <Row>
        <Cell>
          <Data ss:Type="String">R040-1</Data>
        </Cell>
        <Cell ss:StyleID="s1">
          <Data ss:Type="Number">2</Data>
        </Cell>
        <Cell ss:StyleID="s1">
          <Data ss:Type="String">N21</Data>
        </Cell>
        <Cell ss:StyleID="s1">
          <Data ss:Type="Number">14</Data>
        </Cell>
        <Cell ss:StyleID="s1">
          <Data ss:Type="Number">21</Data>
        </Cell>
        <Cell ss:StyleID="s1">
          <Data ss:Type="String">N21</Data>
        </Cell>
        <Cell ss:StyleID="s1">
          <Data ss:Type="Number">14</Data>
        </Cell>
        <Cell ss:StyleID="s1">
          <Data ss:Type="Number">21</Data>
        </Cell>
        <Cell ss:StyleID="s114">
          <Data ss:Type="Number">5</Data>
        </Cell>
        <Cell ss:StyleID="s104">
          <Data ss:Type="String">Nd</Data>
        </Cell>
        <Cell ss:StyleID="s114">
          <Data ss:Type="Number">1</Data>
        </Cell>
        <Cell ss:StyleID="s114">
          <Data ss:Type="Number">8</Data>
        </Cell>
        <Cell ss:StyleID="s2">
          <Data ss:Type="DateTime">2023-08-02T15:06:24.782</Data>
        </Cell>
        <Cell ss:StyleID="s1">
          <Data ss:Type="Number">0.130679822126</Data>
        </Cell>
        <Cell ss:StyleID="s1">
          <Data ss:Type="String">µM</Data>
        </Cell>
        <Cell ss:StyleID="s1">
          <Data ss:Type="Number">0.066</Data>
        </Cell>
        <Cell ss:StyleID="s1">
          <Data ss:Type="String">nL</Data>
        </Cell>
        <Cell ss:StyleID="s1">
          <Data ss:Type="Number">50000.066</Data>
        </Cell>
      </Row>
      <Row>
        <Cell>
          <Data ss:Type="String">R040-1</Data>
        </Cell>
        <Cell ss:StyleID="s1">
          <Data ss:Type="Number">2</Data>
        </Cell>
        <Cell ss:StyleID="s1">
          <Data ss:Type="String">N22</Data>
        </Cell>
        <Cell ss:StyleID="s1">
          <Data ss:Type="Number">14</Data>
        </Cell>
        <Cell ss:StyleID="s1">
          <Data ss:Type="Number">22</Data>
        </Cell>
        <Cell ss:StyleID="s1">
          <Data ss:Type="String">N22</Data>
        </Cell>
        <Cell ss:StyleID="s1">
          <Data ss:Type="Number">14</Data>
        </Cell>
        <Cell ss:StyleID="s1">
          <Data ss:Type="Number">22</Data>
        </Cell>
        <Cell ss:StyleID="s114">
          <Data ss:Type="Number">5</Data>
        </Cell>
        <Cell ss:StyleID="s104">
          <Data ss:Type="String">Nd</Data>
        </Cell>
        <Cell ss:StyleID="s114">
          <Data ss:Type="Number">1</Data>
        </Cell>
        <Cell ss:StyleID="s114">
          <Data ss:Type="Number">8</Data>
        </Cell>
        <Cell ss:StyleID="s2">
          <Data ss:Type="DateTime">2023-08-02T15:06:24.593</Data>
        </Cell>
        <Cell ss:StyleID="s1">
          <Data ss:Type="Number">0.08711991478847</Data>
        </Cell>
        <Cell ss:StyleID="s1">
          <Data ss:Type="String">µM</Data>
        </Cell>
        <Cell ss:StyleID="s1">
          <Data ss:Type="Number">0.044</Data>
        </Cell>
        <Cell ss:StyleID="s1">
          <Data ss:Type="String">nL</Data>
        </Cell>
        <Cell ss:StyleID="s1">
          <Data ss:Type="Number">50000.044</Data>
        </Cell>
      </Row>
      <Row>
        <Cell>
          <Data ss:Type="String">R040-1</Data>
        </Cell>
        <Cell ss:StyleID="s1">
          <Data ss:Type="Number">2</Data>
        </Cell>
        <Cell ss:StyleID="s1">
          <Data ss:Type="String">N23</Data>
        </Cell>
        <Cell ss:StyleID="s1">
          <Data ss:Type="Number">14</Data>
        </Cell>
        <Cell ss:StyleID="s1">
          <Data ss:Type="Number">23</Data>
        </Cell>
        <Cell ss:StyleID="s1">
          <Data ss:Type="String">N23</Data>
        </Cell>
        <Cell ss:StyleID="s1">
          <Data ss:Type="Number">14</Data>
        </Cell>
        <Cell ss:StyleID="s1">
          <Data ss:Type="Number">23</Data>
        </Cell>
        <Cell ss:StyleID="s114">
          <Data ss:Type="Number">5</Data>
        </Cell>
        <Cell ss:StyleID="s104">
          <Data ss:Type="String">Nd</Data>
        </Cell>
        <Cell ss:StyleID="s114">
          <Data ss:Type="Number">1</Data>
        </Cell>
        <Cell ss:StyleID="s114">
          <Data ss:Type="Number">8</Data>
        </Cell>
        <Cell ss:StyleID="s2">
          <Data ss:Type="DateTime">2023-08-02T15:06:24.409</Data>
        </Cell>
        <Cell ss:StyleID="s1">
          <Data ss:Type="Number">0.06533995407632</Data>
        </Cell>
        <Cell ss:StyleID="s1">
          <Data ss:Type="String">µM</Data>
        </Cell>
        <Cell ss:StyleID="s1">
          <Data ss:Type="Number">0.033</Data>
        </Cell>
        <Cell ss:StyleID="s1">
          <Data ss:Type="String">nL</Data>
        </Cell>
        <Cell ss:StyleID="s1">
          <Data ss:Type="Number">50000.033</Data>
        </Cell>
      </Row>
      <Row>
        <Cell>
          <Data ss:Type="String">R040-1</Data>
        </Cell>
        <Cell ss:StyleID="s1">
          <Data ss:Type="Number">2</Data>
        </Cell>
        <Cell ss:StyleID="s1">
          <Data ss:Type="String">N24</Data>
        </Cell>
        <Cell ss:StyleID="s1">
          <Data ss:Type="Number">14</Data>
        </Cell>
        <Cell ss:StyleID="s1">
          <Data ss:Type="Number">24</Data>
        </Cell>
        <Cell ss:StyleID="s1">
          <Data ss:Type="String">N24</Data>
        </Cell>
        <Cell ss:StyleID="s1">
          <Data ss:Type="Number">14</Data>
        </Cell>
        <Cell ss:StyleID="s1">
          <Data ss:Type="Number">24</Data>
        </Cell>
        <Cell ss:StyleID="s114">
          <Data ss:Type="Number">5</Data>
        </Cell>
        <Cell ss:StyleID="s104">
          <Data ss:Type="String">Nd</Data>
        </Cell>
        <Cell ss:StyleID="s114">
          <Data ss:Type="Number">1</Data>
        </Cell>
        <Cell ss:StyleID="s114">
          <Data ss:Type="Number">8</Data>
        </Cell>
        <Cell ss:StyleID="s2">
          <Data ss:Type="DateTime">2023-08-02T15:06:24.224</Data>
        </Cell>
        <Cell ss:StyleID="s1">
          <Data ss:Type="Number">0.04355997800001</Data>
        </Cell>
        <Cell ss:StyleID="s1">
          <Data ss:Type="String">µM</Data>
        </Cell>
        <Cell ss:StyleID="s1">
          <Data ss:Type="Number">0.022</Data>
        </Cell>
        <Cell ss:StyleID="s1">
          <Data ss:Type="String">nL</Data>
        </Cell>
        <Cell ss:StyleID="s1">
          <Data ss:Type="Number">50000.022</Data>
        </Cell>
      </Row>
      <Row>
        <Cell>
          <Data ss:Type="String">R040-1</Data>
        </Cell>
        <Cell ss:StyleID="s1">
          <Data ss:Type="Number">2</Data>
        </Cell>
        <Cell ss:StyleID="s1">
          <Data ss:Type="String">O01</Data>
        </Cell>
        <Cell ss:StyleID="s1">
          <Data ss:Type="Number">15</Data>
        </Cell>
        <Cell ss:StyleID="s1">
          <Data ss:Type="Number">1</Data>
        </Cell>
        <Cell ss:StyleID="s1">
          <Data ss:Type="String">O01</Data>
        </Cell>
        <Cell ss:StyleID="s1">
          <Data ss:Type="Number">15</Data>
        </Cell>
        <Cell ss:StyleID="s1">
          <Data ss:Type="Number">1</Data>
        </Cell>
        <Cell ss:StyleID="s114">
          <Data ss:Type="Number">5</Data>
        </Cell>
        <Cell ss:StyleID="s104">
          <Data ss:Type="String">Nd</Data>
        </Cell>
        <Cell ss:StyleID="s114">
          <Data ss:Type="Number">1</Data>
        </Cell>
        <Cell ss:StyleID="s114">
          <Data ss:Type="Number">8</Data>
        </Cell>
        <Cell ss:StyleID="s2">
          <Data ss:Type="DateTime">2023-08-02T15:06:28.756</Data>
        </Cell>
        <Cell ss:StyleID="s1">
          <Data ss:Type="Number">99.69120010274</Data>
        </Cell>
        <Cell ss:StyleID="s1">
          <Data ss:Type="String">µM</Data>
        </Cell>
        <Cell ss:StyleID="s1">
          <Data ss:Type="Number">50.4</Data>
        </Cell>
        <Cell ss:StyleID="s1">
          <Data ss:Type="String">nL</Data>
        </Cell>
        <Cell ss:StyleID="s1">
          <Data ss:Type="Number">50050.4</Data>
        </Cell>
      </Row>
      <Row>
        <Cell>
          <Data ss:Type="String">R040-1</Data>
        </Cell>
        <Cell ss:StyleID="s1">
          <Data ss:Type="Number">2</Data>
        </Cell>
        <Cell ss:StyleID="s1">
          <Data ss:Type="String">O02</Data>
        </Cell>
        <Cell ss:StyleID="s1">
          <Data ss:Type="Number">15</Data>
        </Cell>
        <Cell ss:StyleID="s1">
          <Data ss:Type="Number">2</Data>
        </Cell>
        <Cell ss:StyleID="s1">
          <Data ss:Type="String">O02</Data>
        </Cell>
        <Cell ss:StyleID="s1">
          <Data ss:Type="Number">15</Data>
        </Cell>
        <Cell ss:StyleID="s1">
          <Data ss:Type="Number">2</Data>
        </Cell>
        <Cell ss:StyleID="s114">
          <Data ss:Type="Number">5</Data>
        </Cell>
        <Cell ss:StyleID="s104">
          <Data ss:Type="String">Nd</Data>
        </Cell>
        <Cell ss:StyleID="s114">
          <Data ss:Type="Number">1</Data>
        </Cell>
        <Cell ss:StyleID="s114">
          <Data ss:Type="Number">8</Data>
        </Cell>
        <Cell ss:StyleID="s2">
          <Data ss:Type="DateTime">2023-08-02T15:06:28.965</Data>
        </Cell>
        <Cell ss:StyleID="s1">
          <Data ss:Type="Number">72.01972509871</Data>
        </Cell>
        <Cell ss:StyleID="s1">
          <Data ss:Type="String">µM</Data>
        </Cell>
        <Cell ss:StyleID="s1">
          <Data ss:Type="Number">36.4</Data>
        </Cell>
        <Cell ss:StyleID="s1">
          <Data ss:Type="String">nL</Data>
        </Cell>
        <Cell ss:StyleID="s1">
          <Data ss:Type="Number">50036.4</Data>
        </Cell>
      </Row>
      <Row>
        <Cell>
          <Data ss:Type="String">R040-1</Data>
        </Cell>
        <Cell ss:StyleID="s1">
          <Data ss:Type="Number">2</Data>
        </Cell>
        <Cell ss:StyleID="s1">
          <Data ss:Type="String">O03</Data>
        </Cell>
        <Cell ss:StyleID="s1">
          <Data ss:Type="Number">15</Data>
        </Cell>
        <Cell ss:StyleID="s1">
          <Data ss:Type="Number">3</Data>
        </Cell>
        <Cell ss:StyleID="s1">
          <Data ss:Type="String">O03</Data>
        </Cell>
        <Cell ss:StyleID="s1">
          <Data ss:Type="Number">15</Data>
        </Cell>
        <Cell ss:StyleID="s1">
          <Data ss:Type="Number">3</Data>
        </Cell>
        <Cell ss:StyleID="s114">
          <Data ss:Type="Number">5</Data>
        </Cell>
        <Cell ss:StyleID="s104">
          <Data ss:Type="String">Nd</Data>
        </Cell>
        <Cell ss:StyleID="s114">
          <Data ss:Type="Number">1</Data>
        </Cell>
        <Cell ss:StyleID="s114">
          <Data ss:Type="Number">8</Data>
        </Cell>
        <Cell ss:StyleID="s2">
          <Data ss:Type="DateTime">2023-08-02T15:06:29.157</Data>
        </Cell>
        <Cell ss:StyleID="s1">
          <Data ss:Type="Number">52.08643289665</Data>
        </Cell>
        <Cell ss:StyleID="s1">
          <Data ss:Type="String">µM</Data>
        </Cell>
        <Cell ss:StyleID="s1">
          <Data ss:Type="Number">26.32</Data>
        </Cell>
        <Cell ss:StyleID="s1">
          <Data ss:Type="String">nL</Data>
        </Cell>
        <Cell ss:StyleID="s1">
          <Data ss:Type="Number">50026.32</Data>
        </Cell>
      </Row>
      <Row>
        <Cell>
          <Data ss:Type="String">R040-1</Data>
        </Cell>
        <Cell ss:StyleID="s1">
          <Data ss:Type="Number">2</Data>
        </Cell>
        <Cell ss:StyleID="s1">
          <Data ss:Type="String">O04</Data>
        </Cell>
        <Cell ss:StyleID="s1">
          <Data ss:Type="Number">15</Data>
        </Cell>
        <Cell ss:StyleID="s1">
          <Data ss:Type="Number">4</Data>
        </Cell>
        <Cell ss:StyleID="s1">
          <Data ss:Type="String">O04</Data>
        </Cell>
        <Cell ss:StyleID="s1">
          <Data ss:Type="Number">15</Data>
        </Cell>
        <Cell ss:StyleID="s1">
          <Data ss:Type="Number">4</Data>
        </Cell>
        <Cell ss:StyleID="s114">
          <Data ss:Type="Number">5</Data>
        </Cell>
        <Cell ss:StyleID="s104">
          <Data ss:Type="String">Nd</Data>
        </Cell>
        <Cell ss:StyleID="s114">
          <Data ss:Type="Number">1</Data>
        </Cell>
        <Cell ss:StyleID="s114">
          <Data ss:Type="Number">8</Data>
        </Cell>
        <Cell ss:StyleID="s2">
          <Data ss:Type="DateTime">2023-08-02T15:06:29.347</Data>
        </Cell>
        <Cell ss:StyleID="s1">
          <Data ss:Type="Number">36.57669117946</Data>
        </Cell>
        <Cell ss:StyleID="s1">
          <Data ss:Type="String">µM</Data>
        </Cell>
        <Cell ss:StyleID="s1">
          <Data ss:Type="Number">18.48</Data>
        </Cell>
        <Cell ss:StyleID="s1">
          <Data ss:Type="String">nL</Data>
        </Cell>
        <Cell ss:StyleID="s1">
          <Data ss:Type="Number">50018.48</Data>
        </Cell>
      </Row>
      <Row>
        <Cell>
          <Data ss:Type="String">R040-1</Data>
        </Cell>
        <Cell ss:StyleID="s1">
          <Data ss:Type="Number">2</Data>
        </Cell>
        <Cell ss:StyleID="s1">
          <Data ss:Type="String">O05</Data>
        </Cell>
        <Cell ss:StyleID="s1">
          <Data ss:Type="Number">15</Data>
        </Cell>
        <Cell ss:StyleID="s1">
          <Data ss:Type="Number">5</Data>
        </Cell>
        <Cell ss:StyleID="s1">
          <Data ss:Type="String">O05</Data>
        </Cell>
        <Cell ss:StyleID="s1">
          <Data ss:Type="Number">15</Data>
        </Cell>
        <Cell ss:StyleID="s1">
          <Data ss:Type="Number">5</Data>
        </Cell>
        <Cell ss:StyleID="s114">
          <Data ss:Type="Number">5</Data>
        </Cell>
        <Cell ss:StyleID="s104">
          <Data ss:Type="String">Nd</Data>
        </Cell>
        <Cell ss:StyleID="s114">
          <Data ss:Type="Number">1</Data>
        </Cell>
        <Cell ss:StyleID="s114">
          <Data ss:Type="Number">8</Data>
        </Cell>
        <Cell ss:StyleID="s2">
          <Data ss:Type="DateTime">2023-08-02T15:06:29.541</Data>
        </Cell>
        <Cell ss:StyleID="s1">
          <Data ss:Type="Number">26.60403493488</Data>
        </Cell>
        <Cell ss:StyleID="s1">
          <Data ss:Type="String">µM</Data>
        </Cell>
        <Cell ss:StyleID="s1">
          <Data ss:Type="Number">13.44</Data>
        </Cell>
        <Cell ss:StyleID="s1">
          <Data ss:Type="String">nL</Data>
        </Cell>
        <Cell ss:StyleID="s1">
          <Data ss:Type="Number">50013.44</Data>
        </Cell>
      </Row>
      <Row>
        <Cell>
          <Data ss:Type="String">R040-1</Data>
        </Cell>
        <Cell ss:StyleID="s1">
          <Data ss:Type="Number">2</Data>
        </Cell>
        <Cell ss:StyleID="s1">
          <Data ss:Type="String">O06</Data>
        </Cell>
        <Cell ss:StyleID="s1">
          <Data ss:Type="Number">15</Data>
        </Cell>
        <Cell ss:StyleID="s1">
          <Data ss:Type="Number">6</Data>
        </Cell>
        <Cell ss:StyleID="s1">
          <Data ss:Type="String">O06</Data>
        </Cell>
        <Cell ss:StyleID="s1">
          <Data ss:Type="Number">15</Data>
        </Cell>
        <Cell ss:StyleID="s1">
          <Data ss:Type="Number">6</Data>
        </Cell>
        <Cell ss:StyleID="s114">
          <Data ss:Type="Number">5</Data>
        </Cell>
        <Cell ss:StyleID="s104">
          <Data ss:Type="String">Nd</Data>
        </Cell>
        <Cell ss:StyleID="s114">
          <Data ss:Type="Number">1</Data>
        </Cell>
        <Cell ss:StyleID="s114">
          <Data ss:Type="Number">8</Data>
        </Cell>
        <Cell ss:StyleID="s2">
          <Data ss:Type="DateTime">2023-08-02T15:06:29.726</Data>
        </Cell>
        <Cell ss:StyleID="s1">
          <Data ss:Type="Number">18.84595273191</Data>
        </Cell>
        <Cell ss:StyleID="s1">
          <Data ss:Type="String">µM</Data>
        </Cell>
        <Cell ss:StyleID="s1">
          <Data ss:Type="Number">9.52</Data>
        </Cell>
        <Cell ss:StyleID="s1">
          <Data ss:Type="String">nL</Data>
        </Cell>
        <Cell ss:StyleID="s1">
          <Data ss:Type="Number">50009.52</Data>
        </Cell>
      </Row>
      <Row>
        <Cell>
          <Data ss:Type="String">R040-1</Data>
        </Cell>
        <Cell ss:StyleID="s1">
          <Data ss:Type="Number">2</Data>
        </Cell>
        <Cell ss:StyleID="s1">
          <Data ss:Type="String">O07</Data>
        </Cell>
        <Cell ss:StyleID="s1">
          <Data ss:Type="Number">15</Data>
        </Cell>
        <Cell ss:StyleID="s1">
          <Data ss:Type="Number">7</Data>
        </Cell>
        <Cell ss:StyleID="s1">
          <Data ss:Type="String">O07</Data>
        </Cell>
        <Cell ss:StyleID="s1">
          <Data ss:Type="Number">15</Data>
        </Cell>
        <Cell ss:StyleID="s1">
          <Data ss:Type="Number">7</Data>
        </Cell>
        <Cell ss:StyleID="s114">
          <Data ss:Type="Number">5</Data>
        </Cell>
        <Cell ss:StyleID="s104">
          <Data ss:Type="String">Nd</Data>
        </Cell>
        <Cell ss:StyleID="s114">
          <Data ss:Type="Number">1</Data>
        </Cell>
        <Cell ss:StyleID="s114">
          <Data ss:Type="Number">8</Data>
        </Cell>
        <Cell ss:StyleID="s2">
          <Data ss:Type="DateTime">2023-08-02T15:06:29.909</Data>
        </Cell>
        <Cell ss:StyleID="s1">
          <Data ss:Type="Number">13.30374987694</Data>
        </Cell>
        <Cell ss:StyleID="s1">
          <Data ss:Type="String">µM</Data>
        </Cell>
        <Cell ss:StyleID="s1">
          <Data ss:Type="Number">6.72</Data>
        </Cell>
        <Cell ss:StyleID="s1">
          <Data ss:Type="String">nL</Data>
        </Cell>
        <Cell ss:StyleID="s1">
          <Data ss:Type="Number">50006.72</Data>
        </Cell>
      </Row>
      <Row>
        <Cell>
          <Data ss:Type="String">R040-1</Data>
        </Cell>
        <Cell ss:StyleID="s1">
          <Data ss:Type="Number">2</Data>
        </Cell>
        <Cell ss:StyleID="s1">
          <Data ss:Type="String">O08</Data>
        </Cell>
        <Cell ss:StyleID="s1">
          <Data ss:Type="Number">15</Data>
        </Cell>
        <Cell ss:StyleID="s1">
          <Data ss:Type="Number">8</Data>
        </Cell>
        <Cell ss:StyleID="s1">
          <Data ss:Type="String">O08</Data>
        </Cell>
        <Cell ss:StyleID="s1">
          <Data ss:Type="Number">15</Data>
        </Cell>
        <Cell ss:StyleID="s1">
          <Data ss:Type="Number">8</Data>
        </Cell>
        <Cell ss:StyleID="s114">
          <Data ss:Type="Number">5</Data>
        </Cell>
        <Cell ss:StyleID="s104">
          <Data ss:Type="String">Nd</Data>
        </Cell>
        <Cell ss:StyleID="s114">
          <Data ss:Type="Number">1</Data>
        </Cell>
        <Cell ss:StyleID="s114">
          <Data ss:Type="Number">8</Data>
        </Cell>
        <Cell ss:StyleID="s2">
          <Data ss:Type="DateTime">2023-08-02T15:06:30.098</Data>
        </Cell>
        <Cell ss:StyleID="s1">
          <Data ss:Type="Number">9.978202860704</Data>
        </Cell>
        <Cell ss:StyleID="s1">
          <Data ss:Type="String">µM</Data>
        </Cell>
        <Cell ss:StyleID="s1">
          <Data ss:Type="Number">5.04</Data>
        </Cell>
        <Cell ss:StyleID="s1">
          <Data ss:Type="String">nL</Data>
        </Cell>
        <Cell ss:StyleID="s1">
          <Data ss:Type="Number">50005.04</Data>
        </Cell>
      </Row>
      <Row>
        <Cell>
          <Data ss:Type="String">R040-1</Data>
        </Cell>
        <Cell ss:StyleID="s1">
          <Data ss:Type="Number">2</Data>
        </Cell>
        <Cell ss:StyleID="s1">
          <Data ss:Type="String">O09</Data>
        </Cell>
        <Cell ss:StyleID="s1">
          <Data ss:Type="Number">15</Data>
        </Cell>
        <Cell ss:StyleID="s1">
          <Data ss:Type="Number">9</Data>
        </Cell>
        <Cell ss:StyleID="s1">
          <Data ss:Type="String">O09</Data>
        </Cell>
        <Cell ss:StyleID="s1">
          <Data ss:Type="Number">15</Data>
        </Cell>
        <Cell ss:StyleID="s1">
          <Data ss:Type="Number">9</Data>
        </Cell>
        <Cell ss:StyleID="s114">
          <Data ss:Type="Number">5</Data>
        </Cell>
        <Cell ss:StyleID="s104">
          <Data ss:Type="String">Nd</Data>
        </Cell>
        <Cell ss:StyleID="s114">
          <Data ss:Type="Number">1</Data>
        </Cell>
        <Cell ss:StyleID="s114">
          <Data ss:Type="Number">8</Data>
        </Cell>
        <Cell ss:StyleID="s2">
          <Data ss:Type="DateTime">2023-08-02T15:06:30.284</Data>
        </Cell>
        <Cell ss:StyleID="s1">
          <Data ss:Type="Number">7.099770170749</Data>
        </Cell>
        <Cell ss:StyleID="s1">
          <Data ss:Type="String">µM</Data>
        </Cell>
        <Cell ss:StyleID="s1">
          <Data ss:Type="Number">3.586</Data>
        </Cell>
        <Cell ss:StyleID="s1">
          <Data ss:Type="String">nL</Data>
        </Cell>
        <Cell ss:StyleID="s1">
          <Data ss:Type="Number">50003.586</Data>
        </Cell>
      </Row>
      <Row>
        <Cell>
          <Data ss:Type="String">R040-1</Data>
        </Cell>
        <Cell ss:StyleID="s1">
          <Data ss:Type="Number">2</Data>
        </Cell>
        <Cell ss:StyleID="s1">
          <Data ss:Type="String">O10</Data>
        </Cell>
        <Cell ss:StyleID="s1">
          <Data ss:Type="Number">15</Data>
        </Cell>
        <Cell ss:StyleID="s1">
          <Data ss:Type="Number">10</Data>
        </Cell>
        <Cell ss:StyleID="s1">
          <Data ss:Type="String">O10</Data>
        </Cell>
        <Cell ss:StyleID="s1">
          <Data ss:Type="Number">15</Data>
        </Cell>
        <Cell ss:StyleID="s1">
          <Data ss:Type="Number">10</Data>
        </Cell>
        <Cell ss:StyleID="s114">
          <Data ss:Type="Number">5</Data>
        </Cell>
        <Cell ss:StyleID="s104">
          <Data ss:Type="String">Nd</Data>
        </Cell>
        <Cell ss:StyleID="s114">
          <Data ss:Type="Number">1</Data>
        </Cell>
        <Cell ss:StyleID="s114">
          <Data ss:Type="Number">8</Data>
        </Cell>
        <Cell ss:StyleID="s2">
          <Data ss:Type="DateTime">2023-08-02T15:06:30.538</Data>
        </Cell>
        <Cell ss:StyleID="s1">
          <Data ss:Type="Number">5.118035904656</Data>
        </Cell>
        <Cell ss:StyleID="s1">
          <Data ss:Type="String">µM</Data>
        </Cell>
        <Cell ss:StyleID="s1">
          <Data ss:Type="Number">2.585</Data>
        </Cell>
        <Cell ss:StyleID="s1">
          <Data ss:Type="String">nL</Data>
        </Cell>
        <Cell ss:StyleID="s1">
          <Data ss:Type="Number">50002.585</Data>
        </Cell>
      </Row>
      <Row>
        <Cell>
          <Data ss:Type="String">R040-1</Data>
        </Cell>
        <Cell ss:StyleID="s1">
          <Data ss:Type="Number">2</Data>
        </Cell>
        <Cell ss:StyleID="s1">
          <Data ss:Type="String">O11</Data>
        </Cell>
        <Cell ss:StyleID="s1">
          <Data ss:Type="Number">15</Data>
        </Cell>
        <Cell ss:StyleID="s1">
          <Data ss:Type="Number">11</Data>
        </Cell>
        <Cell ss:StyleID="s1">
          <Data ss:Type="String">O11</Data>
        </Cell>
        <Cell ss:StyleID="s1">
          <Data ss:Type="Number">15</Data>
        </Cell>
        <Cell ss:StyleID="s1">
          <Data ss:Type="Number">11</Data>
        </Cell>
        <Cell ss:StyleID="s114">
          <Data ss:Type="Number">5</Data>
        </Cell>
        <Cell ss:StyleID="s104">
          <Data ss:Type="String">Nd</Data>
        </Cell>
        <Cell ss:StyleID="s114">
          <Data ss:Type="Number">1</Data>
        </Cell>
        <Cell ss:StyleID="s114">
          <Data ss:Type="Number">8</Data>
        </Cell>
        <Cell ss:StyleID="s2">
          <Data ss:Type="DateTime">2023-08-02T15:06:30.777</Data>
        </Cell>
        <Cell ss:StyleID="s1">
          <Data ss:Type="Number">3.680683521937</Data>
        </Cell>
        <Cell ss:StyleID="s1">
          <Data ss:Type="String">µM</Data>
        </Cell>
        <Cell ss:StyleID="s1">
          <Data ss:Type="Number">1.859</Data>
        </Cell>
        <Cell ss:StyleID="s1">
          <Data ss:Type="String">nL</Data>
        </Cell>
        <Cell ss:StyleID="s1">
          <Data ss:Type="Number">50001.859</Data>
        </Cell>
      </Row>
      <Row>
        <Cell>
          <Data ss:Type="String">R040-1</Data>
        </Cell>
        <Cell ss:StyleID="s1">
          <Data ss:Type="Number">2</Data>
        </Cell>
        <Cell ss:StyleID="s1">
          <Data ss:Type="String">O12</Data>
        </Cell>
        <Cell ss:StyleID="s1">
          <Data ss:Type="Number">15</Data>
        </Cell>
        <Cell ss:StyleID="s1">
          <Data ss:Type="Number">12</Data>
        </Cell>
        <Cell ss:StyleID="s1">
          <Data ss:Type="String">O12</Data>
        </Cell>
        <Cell ss:StyleID="s1">
          <Data ss:Type="Number">15</Data>
        </Cell>
        <Cell ss:StyleID="s1">
          <Data ss:Type="Number">12</Data>
        </Cell>
        <Cell ss:StyleID="s114">
          <Data ss:Type="Number">5</Data>
        </Cell>
        <Cell ss:StyleID="s104">
          <Data ss:Type="String">Nd</Data>
        </Cell>
        <Cell ss:StyleID="s114">
          <Data ss:Type="Number">1</Data>
        </Cell>
        <Cell ss:StyleID="s114">
          <Data ss:Type="Number">8</Data>
        </Cell>
        <Cell ss:StyleID="s2">
          <Data ss:Type="DateTime">2023-08-02T15:06:30.998</Data>
        </Cell>
        <Cell ss:StyleID="s1">
          <Data ss:Type="Number">2.635309782881</Data>
        </Cell>
        <Cell ss:StyleID="s1">
          <Data ss:Type="String">µM</Data>
        </Cell>
        <Cell ss:StyleID="s1">
          <Data ss:Type="Number">1.331</Data>
        </Cell>
        <Cell ss:StyleID="s1">
          <Data ss:Type="String">nL</Data>
        </Cell>
        <Cell ss:StyleID="s1">
          <Data ss:Type="Number">50001.331</Data>
        </Cell>
      </Row>
      <Row>
        <Cell>
          <Data ss:Type="String">R040-1</Data>
        </Cell>
        <Cell ss:StyleID="s1">
          <Data ss:Type="Number">2</Data>
        </Cell>
        <Cell ss:StyleID="s1">
          <Data ss:Type="String">O13</Data>
        </Cell>
        <Cell ss:StyleID="s1">
          <Data ss:Type="Number">15</Data>
        </Cell>
        <Cell ss:StyleID="s1">
          <Data ss:Type="Number">13</Data>
        </Cell>
        <Cell ss:StyleID="s1">
          <Data ss:Type="String">O13</Data>
        </Cell>
        <Cell ss:StyleID="s1">
          <Data ss:Type="Number">15</Data>
        </Cell>
        <Cell ss:StyleID="s1">
          <Data ss:Type="Number">13</Data>
        </Cell>
        <Cell ss:StyleID="s114">
          <Data ss:Type="Number">5</Data>
        </Cell>
        <Cell ss:StyleID="s104">
          <Data ss:Type="String">Nd</Data>
        </Cell>
        <Cell ss:StyleID="s114">
          <Data ss:Type="Number">1</Data>
        </Cell>
        <Cell ss:StyleID="s114">
          <Data ss:Type="Number">8</Data>
        </Cell>
        <Cell ss:StyleID="s2">
          <Data ss:Type="DateTime">2023-08-02T15:06:31.212</Data>
        </Cell>
        <Cell ss:StyleID="s1">
          <Data ss:Type="Number">1.89482372085</Data>
        </Cell>
        <Cell ss:StyleID="s1">
          <Data ss:Type="String">µM</Data>
        </Cell>
        <Cell ss:StyleID="s1">
          <Data ss:Type="Number">0.957</Data>
        </Cell>
        <Cell ss:StyleID="s1">
          <Data ss:Type="String">nL</Data>
        </Cell>
        <Cell ss:StyleID="s1">
          <Data ss:Type="Number">50000.957</Data>
        </Cell>
      </Row>
      <Row>
        <Cell>
          <Data ss:Type="String">R040-1</Data>
        </Cell>
        <Cell ss:StyleID="s1">
          <Data ss:Type="Number">2</Data>
        </Cell>
        <Cell ss:StyleID="s1">
          <Data ss:Type="String">O14</Data>
        </Cell>
        <Cell ss:StyleID="s1">
          <Data ss:Type="Number">15</Data>
        </Cell>
        <Cell ss:StyleID="s1">
          <Data ss:Type="Number">14</Data>
        </Cell>
        <Cell ss:StyleID="s1">
          <Data ss:Type="String">O14</Data>
        </Cell>
        <Cell ss:StyleID="s1">
          <Data ss:Type="Number">15</Data>
        </Cell>
        <Cell ss:StyleID="s1">
          <Data ss:Type="Number">14</Data>
        </Cell>
        <Cell ss:StyleID="s114">
          <Data ss:Type="Number">5</Data>
        </Cell>
        <Cell ss:StyleID="s104">
          <Data ss:Type="String">Nd</Data>
        </Cell>
        <Cell ss:StyleID="s114">
          <Data ss:Type="Number">1</Data>
        </Cell>
        <Cell ss:StyleID="s114">
          <Data ss:Type="Number">8</Data>
        </Cell>
        <Cell ss:StyleID="s2">
          <Data ss:Type="DateTime">2023-08-02T15:06:31.419</Data>
        </Cell>
        <Cell ss:StyleID="s1">
          <Data ss:Type="Number">1.372121121926</Data>
        </Cell>
        <Cell ss:StyleID="s1">
          <Data ss:Type="String">µM</Data>
        </Cell>
        <Cell ss:StyleID="s1">
          <Data ss:Type="Number">0.693</Data>
        </Cell>
        <Cell ss:StyleID="s1">
          <Data ss:Type="String">nL</Data>
        </Cell>
        <Cell ss:StyleID="s1">
          <Data ss:Type="Number">50000.693</Data>
        </Cell>
      </Row>
      <Row>
        <Cell>
          <Data ss:Type="String">R040-1</Data>
        </Cell>
        <Cell ss:StyleID="s1">
          <Data ss:Type="Number">2</Data>
        </Cell>
        <Cell ss:StyleID="s1">
          <Data ss:Type="String">O15</Data>
        </Cell>
        <Cell ss:StyleID="s1">
          <Data ss:Type="Number">15</Data>
        </Cell>
        <Cell ss:StyleID="s1">
          <Data ss:Type="Number">15</Data>
        </Cell>
        <Cell ss:StyleID="s1">
          <Data ss:Type="String">O15</Data>
        </Cell>
        <Cell ss:StyleID="s1">
          <Data ss:Type="Number">15</Data>
        </Cell>
        <Cell ss:StyleID="s1">
          <Data ss:Type="Number">15</Data>
        </Cell>
        <Cell ss:StyleID="s114">
          <Data ss:Type="Number">5</Data>
        </Cell>
        <Cell ss:StyleID="s104">
          <Data ss:Type="String">Nd</Data>
        </Cell>
        <Cell ss:StyleID="s114">
          <Data ss:Type="Number">1</Data>
        </Cell>
        <Cell ss:StyleID="s114">
          <Data ss:Type="Number">8</Data>
        </Cell>
        <Cell ss:StyleID="s2">
          <Data ss:Type="DateTime">2023-08-02T15:06:31.615</Data>
        </Cell>
        <Cell ss:StyleID="s1">
          <Data ss:Type="Number">0.9800903103454</Data>
        </Cell>
        <Cell ss:StyleID="s1">
          <Data ss:Type="String">µM</Data>
        </Cell>
        <Cell ss:StyleID="s1">
          <Data ss:Type="Number">0.495</Data>
        </Cell>
        <Cell ss:StyleID="s1">
          <Data ss:Type="String">nL</Data>
        </Cell>
        <Cell ss:StyleID="s1">
          <Data ss:Type="Number">50000.495</Data>
        </Cell>
      </Row>
      <Row>
        <Cell>
          <Data ss:Type="String">R040-1</Data>
        </Cell>
        <Cell ss:StyleID="s1">
          <Data ss:Type="Number">2</Data>
        </Cell>
        <Cell ss:StyleID="s1">
          <Data ss:Type="String">O16</Data>
        </Cell>
        <Cell ss:StyleID="s1">
          <Data ss:Type="Number">15</Data>
        </Cell>
        <Cell ss:StyleID="s1">
          <Data ss:Type="Number">16</Data>
        </Cell>
        <Cell ss:StyleID="s1">
          <Data ss:Type="String">O16</Data>
        </Cell>
        <Cell ss:StyleID="s1">
          <Data ss:Type="Number">15</Data>
        </Cell>
        <Cell ss:StyleID="s1">
          <Data ss:Type="Number">16</Data>
        </Cell>
        <Cell ss:StyleID="s114">
          <Data ss:Type="Number">5</Data>
        </Cell>
        <Cell ss:StyleID="s104">
          <Data ss:Type="String">Nd</Data>
        </Cell>
        <Cell ss:StyleID="s114">
          <Data ss:Type="Number">1</Data>
        </Cell>
        <Cell ss:StyleID="s114">
          <Data ss:Type="Number">8</Data>
        </Cell>
        <Cell ss:StyleID="s2">
          <Data ss:Type="DateTime">2023-08-02T15:06:31.807</Data>
        </Cell>
        <Cell ss:StyleID="s1">
          <Data ss:Type="Number">0.6969550486466</Data>
        </Cell>
        <Cell ss:StyleID="s1">
          <Data ss:Type="String">µM</Data>
        </Cell>
        <Cell ss:StyleID="s1">
          <Data ss:Type="Number">0.352</Data>
        </Cell>
        <Cell ss:StyleID="s1">
          <Data ss:Type="String">nL</Data>
        </Cell>
        <Cell ss:StyleID="s1">
          <Data ss:Type="Number">50000.352</Data>
        </Cell>
      </Row>
      <Row>
        <Cell>
          <Data ss:Type="String">R040-1</Data>
        </Cell>
        <Cell ss:StyleID="s1">
          <Data ss:Type="Number">2</Data>
        </Cell>
        <Cell ss:StyleID="s1">
          <Data ss:Type="String">O17</Data>
        </Cell>
        <Cell ss:StyleID="s1">
          <Data ss:Type="Number">15</Data>
        </Cell>
        <Cell ss:StyleID="s1">
          <Data ss:Type="Number">17</Data>
        </Cell>
        <Cell ss:StyleID="s1">
          <Data ss:Type="String">O17</Data>
        </Cell>
        <Cell ss:StyleID="s1">
          <Data ss:Type="Number">15</Data>
        </Cell>
        <Cell ss:StyleID="s1">
          <Data ss:Type="Number">17</Data>
        </Cell>
        <Cell ss:StyleID="s114">
          <Data ss:Type="Number">5</Data>
        </Cell>
        <Cell ss:StyleID="s104">
          <Data ss:Type="String">Nd</Data>
        </Cell>
        <Cell ss:StyleID="s114">
          <Data ss:Type="Number">1</Data>
        </Cell>
        <Cell ss:StyleID="s114">
          <Data ss:Type="Number">8</Data>
        </Cell>
        <Cell ss:StyleID="s2">
          <Data ss:Type="DateTime">2023-08-02T15:06:31.995</Data>
        </Cell>
        <Cell ss:StyleID="s1">
          <Data ss:Type="Number">0.5009374427122</Data>
        </Cell>
        <Cell ss:StyleID="s1">
          <Data ss:Type="String">µM</Data>
        </Cell>
        <Cell ss:StyleID="s1">
          <Data ss:Type="Number">0.253</Data>
        </Cell>
        <Cell ss:StyleID="s1">
          <Data ss:Type="String">nL</Data>
        </Cell>
        <Cell ss:StyleID="s1">
          <Data ss:Type="Number">50000.253</Data>
        </Cell>
      </Row>
      <Row>
        <Cell>
          <Data ss:Type="String">R040-1</Data>
        </Cell>
        <Cell ss:StyleID="s1">
          <Data ss:Type="Number">2</Data>
        </Cell>
        <Cell ss:StyleID="s1">
          <Data ss:Type="String">O18</Data>
        </Cell>
        <Cell ss:StyleID="s1">
          <Data ss:Type="Number">15</Data>
        </Cell>
        <Cell ss:StyleID="s1">
          <Data ss:Type="Number">18</Data>
        </Cell>
        <Cell ss:StyleID="s1">
          <Data ss:Type="String">O18</Data>
        </Cell>
        <Cell ss:StyleID="s1">
```
