## Supplemental Information 2 for "LanTERN: a fluorescent sensor that specifically binds lanthanides": EMJ 2023-08-07.hpdd

```
<?xml version="1.0" encoding="utf-8"?>
<Protocol>
  <!--Protocol files are intended for programmatic access.  File format may change without notice.-->
  <Version>3.5</Version>
  <VolumeUnit>nL</VolumeUnit>
  <MolarityConcentrationUnit>µM</MolarityConcentrationUnit>
  <MassConcentrationUnit>ng_mL</MassConcentrationUnit>
  <Fluids>
    <Fluid ID="0">
      <Name>La</Name>
      <ByVol>False</ByVol>
      <Concentration>99000</Concentration>
      <ConcentrationUnit>mM</ConcentrationUnit>
      <ClassID>3</ClassID>
    </Fluid>
    <Fluid ID="1">
      <Name>Yb</Name>
      <ByVol>False</ByVol>
      <Concentration>99000</Concentration>
      <ConcentrationUnit>mM</ConcentrationUnit>
      <ClassID>3</ClassID>
    </Fluid>
    <Fluid ID="2">
      <Name>Ho</Name>
      <ByVol>False</ByVol>
      <Concentration>99000</Concentration>
      <ConcentrationUnit>mM</ConcentrationUnit>
      <ClassID>3</ClassID>
    </Fluid>
    <Fluid ID="3">
      <Name>Eu</Name>
      <ByVol>False</ByVol>
      <Concentration>99000</Concentration>
      <ConcentrationUnit>mM</ConcentrationUnit>
      <ClassID>3</ClassID>
    </Fluid>
    <Fluid ID="4">
      <Name>Nd</Name>
      <ByVol>False</ByVol>
      <Concentration>99000</Concentration>
      <ConcentrationUnit>mM</ConcentrationUnit>
      <ClassID>3</ClassID>
    </Fluid>
    <Fluid ID="5">
      <Name>Ce</Name>
      <ByVol>False</ByVol>
      <Concentration>99000</Concentration>
      <ConcentrationUnit>mM</ConcentrationUnit>
      <ClassID>3</ClassID>
    </Fluid>
    <Fluid ID="6">
      <Name>Sm</Name>
      <ByVol>False</ByVol>
      <Concentration>99000</Concentration>
      <ConcentrationUnit>mM</ConcentrationUnit>
      <ClassID>3</ClassID>
    </Fluid>
    <Fluid ID="7">
      <Name>Dy</Name>
      <ByVol>False</ByVol>
      <Concentration>99000</Concentration>
      <ConcentrationUnit>mM</ConcentrationUnit>
      <ClassID>3</ClassID>
    </Fluid>
    <Fluid ID="8">
      <Name>Lu</Name>
      <ByVol>False</ByVol>
      <Concentration>99000</Concentration>
      <ConcentrationUnit>mM</ConcentrationUnit>
      <ClassID>3</ClassID>
    </Fluid>
    <Fluid ID="9">
      <Name>Tb</Name>
      <ByVol>False</ByVol>
      <Concentration>99000</Concentration>
      <ConcentrationUnit>mM</ConcentrationUnit>
      <ClassID>3</ClassID>
    </Fluid>
  </Fluids>
  <ShakePerFluid>False</ShakePerFluid>
  <ShakePlateDuration>5</ShakePlateDuration>
  <ShakePerWell>False</ShakePerWell>
  <ShakeThresholdVolume>100</ShakeThresholdVolume>
  <BackfillOrder>Mixed</BackfillOrder>
  <BackfillNoDispense>False</BackfillNoDispense>
  <Plates>
    <Plate>
      <PlateType>Default384</PlateType>
      <Rows>16</Rows>
      <Cols>24</Cols>
      <Name>R039-1</Name>
      <AssayVolume>50000</AssayVolume>
      <DMSOLimit>0.01</DMSOLimit>
      <DontShake>False</DontShake>
      <Wells>
        <Well Row="0" Col="0">
          <Fluid ID="0">100</Fluid>
        </Well>
        <Well Row="0" Col="1">
          <Fluid ID="0">71.85830299746</Fluid>
        </Well>
        <Well Row="0" Col="2">
          <Fluid ID="0">51.63615709675</Fluid>
        </Well>
        <Well Row="0" Col="3">
          <Fluid ID="0">37.10486622283</Fluid>
        </Well>
        <Well Row="0" Col="4">
          <Fluid ID="0">26.6629271972</Fluid>
        </Well>
        <Well Row="0" Col="5">
          <Fluid ID="0">19.15952701336</Fluid>
        </Well>
        <Well Row="0" Col="6">
          <Fluid ID="0">13.76771097414</Fluid>
        </Well>
        <Well Row="0" Col="7">
          <Fluid ID="0">9.893243467612</Fluid>
        </Well>
        <Well Row="0" Col="8">
          <Fluid ID="0">7.109116867234</Fluid>
        </Well>
        <Well Row="0" Col="9">
          <Fluid ID="0">5.1084907389</Fluid>
        </Well>
        <Well Row="0" Col="10">
          <Fluid ID="0">3.670874753756</Fluid>
        </Well>
        <Well Row="0" Col="11">
          <Fluid ID="0">2.637828303212</Fluid>
        </Well>
        <Well Row="0" Col="12">
          <Fluid ID="0">1.895498654675</Fluid>
        </Well>
        <Well Row="0" Col="13">
          <Fluid ID="0">1.362073166589</Fluid>
        </Well>
        <Well Row="0" Col="14">
          <Fluid ID="0">0.9787626630946</Fluid>
        </Well>
        <Well Row="0" Col="15">
          <Fluid ID="0">0.7033222400725</Fluid>
        </Well>
        <Well Row="0" Col="16">
          <Fluid ID="0">0.5053954263198</Fluid>
        </Well>
        <Well Row="0" Col="17">
          <Fluid ID="0">0.3631685767802</Fluid>
        </Well>
        <Well Row="0" Col="18">
          <Fluid ID="0">0.2609667762943</Fluid>
        </Well>
        <Well Row="0" Col="19">
          <Fluid ID="0">0.1875262968323</Fluid>
        </Well>
        <Well Row="0" Col="20">
          <Fluid ID="0">0.1347532145777</Fluid>
        </Well>
        <Well Row="0" Col="21">
          <Fluid ID="0">0.09683137323003</Fluid>
        </Well>
        <Well Row="0" Col="22">
          <Fluid ID="0">0.06958138157224</Fluid>
        </Well>
        <Well Row="0" Col="23">
          <Fluid ID="0">0.05</Fluid>
        </Well>
        <Well Row="1" Col="0">
          <Fluid ID="0">100</Fluid>
        </Well>
        <Well Row="1" Col="1">
          <Fluid ID="0">71.85830299746</Fluid>
        </Well>
        <Well Row="1" Col="2">
          <Fluid ID="0">51.63615709675</Fluid>
        </Well>
        <Well Row="1" Col="3">
          <Fluid ID="0">37.10486622283</Fluid>
        </Well>
        <Well Row="1" Col="4">
          <Fluid ID="0">26.6629271972</Fluid>
        </Well>
        <Well Row="1" Col="5">
          <Fluid ID="0">19.15952701336</Fluid>
        </Well>
        <Well Row="1" Col="6">
          <Fluid ID="0">13.76771097414</Fluid>
        </Well>
        <Well Row="1" Col="7">
          <Fluid ID="0">9.893243467612</Fluid>
        </Well>
        <Well Row="1" Col="8">
          <Fluid ID="0">7.109116867234</Fluid>
        </Well>
        <Well Row="1" Col="9">
          <Fluid ID="0">5.1084907389</Fluid>
        </Well>
        <Well Row="1" Col="10">
          <Fluid ID="0">3.670874753756</Fluid>
        </Well>
        <Well Row="1" Col="11">
          <Fluid ID="0">2.637828303212</Fluid>
        </Well>
        <Well Row="1" Col="12">
          <Fluid ID="0">1.895498654675</Fluid>
        </Well>
        <Well Row="1" Col="13">
          <Fluid ID="0">1.362073166589</Fluid>
        </Well>
        <Well Row="1" Col="14">
          <Fluid ID="0">0.9787626630946</Fluid>
        </Well>
        <Well Row="1" Col="15">
          <Fluid ID="0">0.7033222400725</Fluid>
        </Well>
        <Well Row="1" Col="16">
          <Fluid ID="0">0.5053954263198</Fluid>
        </Well>
        <Well Row="1" Col="17">
          <Fluid ID="0">0.3631685767802</Fluid>
        </Well>
        <Well Row="1" Col="18">
          <Fluid ID="0">0.2609667762943</Fluid>
        </Well>
        <Well Row="1" Col="19">
          <Fluid ID="0">0.1875262968323</Fluid>
        </Well>
        <Well Row="1" Col="20">
          <Fluid ID="0">0.1347532145777</Fluid>
        </Well>
        <Well Row="1" Col="21">
          <Fluid ID="0">0.09683137323003</Fluid>
        </Well>
        <Well Row="1" Col="22">
          <Fluid ID="0">0.06958138157224</Fluid>
        </Well>
        <Well Row="1" Col="23">
          <Fluid ID="0">0.05</Fluid>
        </Well>
        <Well Row="2" Col="0">
          <Fluid ID="0">100</Fluid>
        </Well>
        <Well Row="2" Col="1">
          <Fluid ID="0">71.85830299746</Fluid>
        </Well>
        <Well Row="2" Col="2">
          <Fluid ID="0">51.63615709675</Fluid>
        </Well>
        <Well Row="2" Col="3">
          <Fluid ID="0">37.10486622283</Fluid>
        </Well>
        <Well Row="2" Col="4">
          <Fluid ID="0">26.6629271972</Fluid>
        </Well>
        <Well Row="2" Col="5">
          <Fluid ID="0">19.15952701336</Fluid>
        </Well>
        <Well Row="2" Col="6">
          <Fluid ID="0">13.76771097414</Fluid>
        </Well>
        <Well Row="2" Col="7">
          <Fluid ID="0">9.893243467612</Fluid>
        </Well>
        <Well Row="2" Col="8">
          <Fluid ID="0">7.109116867234</Fluid>
        </Well>
        <Well Row="2" Col="9">
          <Fluid ID="0">5.1084907389</Fluid>
        </Well>
        <Well Row="2" Col="10">
          <Fluid ID="0">3.670874753756</Fluid>
        </Well>
        <Well Row="2" Col="11">
          <Fluid ID="0">2.637828303212</Fluid>
        </Well>
        <Well Row="2" Col="12">
          <Fluid ID="0">1.895498654675</Fluid>
        </Well>
        <Well Row="2" Col="13">
          <Fluid ID="0">1.362073166589</Fluid>
        </Well>
        <Well Row="2" Col="14">
          <Fluid ID="0">0.9787626630946</Fluid>
        </Well>
        <Well Row="2" Col="15">
          <Fluid ID="0">0.7033222400725</Fluid>
        </Well>
        <Well Row="2" Col="16">
          <Fluid ID="0">0.5053954263198</Fluid>
        </Well>
        <Well Row="2" Col="17">
          <Fluid ID="0">0.3631685767802</Fluid>
        </Well>
        <Well Row="2" Col="18">
          <Fluid ID="0">0.2609667762943</Fluid>
        </Well>
        <Well Row="2" Col="19">
          <Fluid ID="0">0.1875262968323</Fluid>
        </Well>
        <Well Row="2" Col="20">
          <Fluid ID="0">0.1347532145777</Fluid>
        </Well>
        <Well Row="2" Col="21">
          <Fluid ID="0">0.09683137323003</Fluid>
        </Well>
        <Well Row="2" Col="22">
          <Fluid ID="0">0.06958138157224</Fluid>
        </Well>
        <Well Row="2" Col="23">
          <Fluid ID="0">0.05</Fluid>
        </Well>
        <Well Row="3" Col="0">
          <Fluid ID="1">100</Fluid>
        </Well>
        <Well Row="3" Col="1">
          <Fluid ID="1">71.85830299746</Fluid>
        </Well>
        <Well Row="3" Col="2">
          <Fluid ID="1">51.63615709675</Fluid>
        </Well>
        <Well Row="3" Col="3">
          <Fluid ID="1">37.10486622283</Fluid>
        </Well>
        <Well Row="3" Col="4">
          <Fluid ID="1">26.6629271972</Fluid>
        </Well>
        <Well Row="3" Col="5">
          <Fluid ID="1">19.15952701336</Fluid>
        </Well>
        <Well Row="3" Col="6">
          <Fluid ID="1">13.76771097414</Fluid>
        </Well>
        <Well Row="3" Col="7">
          <Fluid ID="1">9.893243467612</Fluid>
        </Well>
        <Well Row="3" Col="8">
          <Fluid ID="1">7.109116867234</Fluid>
        </Well>
        <Well Row="3" Col="9">
          <Fluid ID="1">5.1084907389</Fluid>
        </Well>
        <Well Row="3" Col="10">
          <Fluid ID="1">3.670874753756</Fluid>
        </Well>
        <Well Row="3" Col="11">
          <Fluid ID="1">2.637828303212</Fluid>
        </Well>
        <Well Row="3" Col="12">
          <Fluid ID="1">1.895498654675</Fluid>
        </Well>
        <Well Row="3" Col="13">
          <Fluid ID="1">1.362073166589</Fluid>
        </Well>
        <Well Row="3" Col="14">
          <Fluid ID="1">0.9787626630946</Fluid>
        </Well>
        <Well Row="3" Col="15">
          <Fluid ID="1">0.7033222400725</Fluid>
        </Well>
        <Well Row="3" Col="16">
          <Fluid ID="1">0.5053954263198</Fluid>
        </Well>
        <Well Row="3" Col="17">
          <Fluid ID="1">0.3631685767802</Fluid>
        </Well>
        <Well Row="3" Col="18">
          <Fluid ID="1">0.2609667762943</Fluid>
        </Well>
        <Well Row="3" Col="19">
          <Fluid ID="1">0.1875262968323</Fluid>
        </Well>
        <Well Row="3" Col="20">
          <Fluid ID="1">0.1347532145777</Fluid>
        </Well>
        <Well Row="3" Col="21">
          <Fluid ID="1">0.09683137323003</Fluid>
        </Well>
        <Well Row="3" Col="22">
          <Fluid ID="1">0.06958138157224</Fluid>
        </Well>
        <Well Row="3" Col="23">
          <Fluid ID="1">0.05</Fluid>
        </Well>
        <Well Row="4" Col="0">
          <Fluid ID="1">100</Fluid>
        </Well>
        <Well Row="4" Col="1">
          <Fluid ID="1">71.85830299746</Fluid>
        </Well>
        <Well Row="4" Col="2">
          <Fluid ID="1">51.63615709675</Fluid>
        </Well>
        <Well Row="4" Col="3">
          <Fluid ID="1">37.10486622283</Fluid>
        </Well>
        <Well Row="4" Col="4">
          <Fluid ID="1">26.6629271972</Fluid>
        </Well>
        <Well Row="4" Col="5">
          <Fluid ID="1">19.15952701336</Fluid>
        </Well>
        <Well Row="4" Col="6">
          <Fluid ID="1">13.76771097414</Fluid>
        </Well>
        <Well Row="4" Col="7">
          <Fluid ID="1">9.893243467612</Fluid>
        </Well>
        <Well Row="4" Col="8">
          <Fluid ID="1">7.109116867234</Fluid>
        </Well>
        <Well Row="4" Col="9">
          <Fluid ID="1">5.1084907389</Fluid>
        </Well>
        <Well Row="4" Col="10">
          <Fluid ID="1">3.670874753756</Fluid>
        </Well>
        <Well Row="4" Col="11">
          <Fluid ID="1">2.637828303212</Fluid>
        </Well>
        <Well Row="4" Col="12">
          <Fluid ID="1">1.895498654675</Fluid>
        </Well>
        <Well Row="4" Col="13">
          <Fluid ID="1">1.362073166589</Fluid>
        </Well>
        <Well Row="4" Col="14">
          <Fluid ID="1">0.9787626630946</Fluid>
        </Well>
        <Well Row="4" Col="15">
          <Fluid ID="1">0.7033222400725</Fluid>
        </Well>
        <Well Row="4" Col="16">
          <Fluid ID="1">0.5053954263198</Fluid>
        </Well>
        <Well Row="4" Col="17">
          <Fluid ID="1">0.3631685767802</Fluid>
        </Well>
        <Well Row="4" Col="18">
          <Fluid ID="1">0.2609667762943</Fluid>
        </Well>
        <Well Row="4" Col="19">
          <Fluid ID="1">0.1875262968323</Fluid>
        </Well>
        <Well Row="4" Col="20">
          <Fluid ID="1">0.1347532145777</Fluid>
        </Well>
        <Well Row="4" Col="21">
          <Fluid ID="1">0.09683137323003</Fluid>
        </Well>
        <Well Row="4" Col="22">
          <Fluid ID="1">0.06958138157224</Fluid>
        </Well>
        <Well Row="4" Col="23">
          <Fluid ID="1">0.05</Fluid>
        </Well>
        <Well Row="5" Col="0">
          <Fluid ID="1">100</Fluid>
        </Well>
        <Well Row="5" Col="1">
          <Fluid ID="1">71.85830299746</Fluid>
        </Well>
        <Well Row="5" Col="2">
          <Fluid ID="1">51.63615709675</Fluid>
        </Well>
        <Well Row="5" Col="3">
          <Fluid ID="1">37.10486622283</Fluid>
        </Well>
        <Well Row="5" Col="4">
          <Fluid ID="1">26.6629271972</Fluid>
        </Well>
        <Well Row="5" Col="5">
          <Fluid ID="1">19.15952701336</Fluid>
        </Well>
        <Well Row="5" Col="6">
          <Fluid ID="1">13.76771097414</Fluid>
        </Well>
        <Well Row="5" Col="7">
          <Fluid ID="1">9.893243467612</Fluid>
        </Well>
        <Well Row="5" Col="8">
          <Fluid ID="1">7.109116867234</Fluid>
        </Well>
        <Well Row="5" Col="9">
          <Fluid ID="1">5.1084907389</Fluid>
        </Well>
        <Well Row="5" Col="10">
          <Fluid ID="1">3.670874753756</Fluid>
        </Well>
        <Well Row="5" Col="11">
          <Fluid ID="1">2.637828303212</Fluid>
        </Well>
        <Well Row="5" Col="12">
          <Fluid ID="1">1.895498654675</Fluid>
        </Well>
        <Well Row="5" Col="13">
          <Fluid ID="1">1.362073166589</Fluid>
        </Well>
        <Well Row="5" Col="14">
          <Fluid ID="1">0.9787626630946</Fluid>
        </Well>
        <Well Row="5" Col="15">
          <Fluid ID="1">0.7033222400725</Fluid>
        </Well>
        <Well Row="5" Col="16">
          <Fluid ID="1">0.5053954263198</Fluid>
        </Well>
        <Well Row="5" Col="17">
          <Fluid ID="1">0.3631685767802</Fluid>
        </Well>
        <Well Row="5" Col="18">
          <Fluid ID="1">0.2609667762943</Fluid>
        </Well>
        <Well Row="5" Col="19">
          <Fluid ID="1">0.1875262968323</Fluid>
        </Well>
        <Well Row="5" Col="20">
          <Fluid ID="1">0.1347532145777</Fluid>
        </Well>
        <Well Row="5" Col="21">
          <Fluid ID="1">0.09683137323003</Fluid>
        </Well>
        <Well Row="5" Col="22">
          <Fluid ID="1">0.06958138157224</Fluid>
        </Well>
        <Well Row="5" Col="23">
          <Fluid ID="1">0.05</Fluid>
        </Well>
        <Well Row="6" Col="0">
          <Fluid ID="2">100</Fluid>
        </Well>
        <Well Row="6" Col="1">
          <Fluid ID="2">71.85830299746</Fluid>
        </Well>
        <Well Row="6" Col="2">
          <Fluid ID="2">51.63615709675</Fluid>
        </Well>
        <Well Row="6" Col="3">
          <Fluid ID="2">37.10486622283</Fluid>
        </Well>
        <Well Row="6" Col="4">
          <Fluid ID="2">26.6629271972</Fluid>
        </Well>
        <Well Row="6" Col="5">
          <Fluid ID="2">19.15952701336</Fluid>
        </Well>
        <Well Row="6" Col="6">
          <Fluid ID="2">13.76771097414</Fluid>
        </Well>
        <Well Row="6" Col="7">
          <Fluid ID="2">9.893243467612</Fluid>
        </Well>
        <Well Row="6" Col="8">
          <Fluid ID="2">7.109116867234</Fluid>
        </Well>
        <Well Row="6" Col="9">
          <Fluid ID="2">5.1084907389</Fluid>
        </Well>
        <Well Row="6" Col="10">
          <Fluid ID="2">3.670874753756</Fluid>
        </Well>
        <Well Row="6" Col="11">
          <Fluid ID="2">2.637828303212</Fluid>
        </Well>
        <Well Row="6" Col="12">
          <Fluid ID="2">1.895498654675</Fluid>
        </Well>
        <Well Row="6" Col="13">
          <Fluid ID="2">1.362073166589</Fluid>
        </Well>
        <Well Row="6" Col="14">
          <Fluid ID="2">0.9787626630946</Fluid>
        </Well>
        <Well Row="6" Col="15">
          <Fluid ID="2">0.7033222400725</Fluid>
        </Well>
        <Well Row="6" Col="16">
          <Fluid ID="2">0.5053954263198</Fluid>
        </Well>
        <Well Row="6" Col="17">
          <Fluid ID="2">0.3631685767802</Fluid>
        </Well>
        <Well Row="6" Col="18">
          <Fluid ID="2">0.2609667762943</Fluid>
        </Well>
        <Well Row="6" Col="19">
          <Fluid ID="2">0.1875262968323</Fluid>
        </Well>
        <Well Row="6" Col="20">
          <Fluid ID="2">0.1347532145777</Fluid>
        </Well>
        <Well Row="6" Col="21">
          <Fluid ID="2">0.09683137323003</Fluid>
        </Well>
        <Well Row="6" Col="22">
          <Fluid ID="2">0.06958138157224</Fluid>
        </Well>
        <Well Row="6" Col="23">
          <Fluid ID="2">0.05</Fluid>
        </Well>
        <Well Row="7" Col="0">
          <Fluid ID="2">100</Fluid>
        </Well>
        <Well Row="7" Col="1">
          <Fluid ID="2">71.85830299746</Fluid>
        </Well>
        <Well Row="7" Col="2">
          <Fluid ID="2">51.63615709675</Fluid>
        </Well>
        <Well Row="7" Col="3">
          <Fluid ID="2">37.10486622283</Fluid>
        </Well>
        <Well Row="7" Col="4">
          <Fluid ID="2">26.6629271972</Fluid>
        </Well>
        <Well Row="7" Col="5">
          <Fluid ID="2">19.15952701336</Fluid>
        </Well>
        <Well Row="7" Col="6">
          <Fluid ID="2">13.76771097414</Fluid>
        </Well>
        <Well Row="7" Col="7">
          <Fluid ID="2">9.893243467612</Fluid>
        </Well>
        <Well Row="7" Col="8">
          <Fluid ID="2">7.109116867234</Fluid>
        </Well>
        <Well Row="7" Col="9">
          <Fluid ID="2">5.1084907389</Fluid>
        </Well>
        <Well Row="7" Col="10">
          <Fluid ID="2">3.670874753756</Fluid>
        </Well>
        <Well Row="7" Col="11">
          <Fluid ID="2">2.637828303212</Fluid>
        </Well>
        <Well Row="7" Col="12">
          <Fluid ID="2">1.895498654675</Fluid>
        </Well>
        <Well Row="7" Col="13">
          <Fluid ID="2">1.362073166589</Fluid>
        </Well>
        <Well Row="7" Col="14">
          <Fluid ID="2">0.9787626630946</Fluid>
        </Well>
        <Well Row="7" Col="15">
          <Fluid ID="2">0.7033222400725</Fluid>
        </Well>
        <Well Row="7" Col="16">
          <Fluid ID="2">0.5053954263198</Fluid>
        </Well>
        <Well Row="7" Col="17">
          <Fluid ID="2">0.3631685767802</Fluid>
        </Well>
        <Well Row="7" Col="18">
          <Fluid ID="2">0.2609667762943</Fluid>
        </Well>
        <Well Row="7" Col="19">
          <Fluid ID="2">0.1875262968323</Fluid>
        </Well>
        <Well Row="7" Col="20">
          <Fluid ID="2">0.1347532145777</Fluid>
        </Well>
        <Well Row="7" Col="21">
          <Fluid ID="2">0.09683137323003</Fluid>
        </Well>
        <Well Row="7" Col="22">
          <Fluid ID="2">0.06958138157224</Fluid>
        </Well>
        <Well Row="7" Col="23">
          <Fluid ID="2">0.05</Fluid>
        </Well>
        <Well Row="8" Col="0">
          <Fluid ID="2">100</Fluid>
        </Well>
        <Well Row="8" Col="1">
          <Fluid ID="2">71.85830299746</Fluid>
        </Well>
        <Well Row="8" Col="2">
          <Fluid ID="2">51.63615709675</Fluid>
        </Well>
        <Well Row="8" Col="3">
          <Fluid ID="2">37.10486622283</Fluid>
        </Well>
        <Well Row="8" Col="4">
          <Fluid ID="2">26.6629271972</Fluid>
        </Well>
        <Well Row="8" Col="5">
          <Fluid ID="2">19.15952701336</Fluid>
        </Well>
        <Well Row="8" Col="6">
          <Fluid ID="2">13.76771097414</Fluid>
        </Well>
        <Well Row="8" Col="7">
          <Fluid ID="2">9.893243467612</Fluid>
        </Well>
        <Well Row="8" Col="8">
          <Fluid ID="2">7.109116867234</Fluid>
        </Well>
        <Well Row="8" Col="9">
          <Fluid ID="2">5.1084907389</Fluid>
        </Well>
        <Well Row="8" Col="10">
          <Fluid ID="2">3.670874753756</Fluid>
        </Well>
        <Well Row="8" Col="11">
          <Fluid ID="2">2.637828303212</Fluid>
        </Well>
        <Well Row="8" Col="12">
          <Fluid ID="2">1.895498654675</Fluid>
        </Well>
        <Well Row="8" Col="13">
          <Fluid ID="2">1.362073166589</Fluid>
        </Well>
        <Well Row="8" Col="14">
          <Fluid ID="2">0.9787626630946</Fluid>
        </Well>
        <Well Row="8" Col="15">
          <Fluid ID="2">0.7033222400725</Fluid>
        </Well>
        <Well Row="8" Col="16">
          <Fluid ID="2">0.5053954263198</Fluid>
        </Well>
        <Well Row="8" Col="17">
          <Fluid ID="2">0.3631685767802</Fluid>
        </Well>
        <Well Row="8" Col="18">
          <Fluid ID="2">0.2609667762943</Fluid>
        </Well>
        <Well Row="8" Col="19">
          <Fluid ID="2">0.1875262968323</Fluid>
        </Well>
        <Well Row="8" Col="20">
          <Fluid ID="2">0.1347532145777</Fluid>
        </Well>
        <Well Row="8" Col="21">
          <Fluid ID="2">0.09683137323003</Fluid>
        </Well>
        <Well Row="8" Col="22">
          <Fluid ID="2">0.06958138157224</Fluid>
        </Well>
        <Well Row="8" Col="23">
          <Fluid ID="2">0.05</Fluid>
        </Well>
        <Well Row="9" Col="0">
          <Fluid ID="3">100</Fluid>
        </Well>
        <Well Row="9" Col="1">
          <Fluid ID="3">71.85830299746</Fluid>
        </Well>
        <Well Row="9" Col="2">
          <Fluid ID="3">51.63615709675</Fluid>
        </Well>
        <Well Row="9" Col="3">
          <Fluid ID="3">37.10486622283</Fluid>
        </Well>
        <Well Row="9" Col="4">
          <Fluid ID="3">26.6629271972</Fluid>
        </Well>
        <Well Row="9" Col="5">
          <Fluid ID="3">19.15952701336</Fluid>
        </Well>
        <Well Row="9" Col="6">
          <Fluid ID="3">13.76771097414</Fluid>
        </Well>
        <Well Row="9" Col="7">
          <Fluid ID="3">9.893243467612</Fluid>
        </Well>
        <Well Row="9" Col="8">
          <Fluid ID="3">7.109116867234</Fluid>
        </Well>
        <Well Row="9" Col="9">
          <Fluid ID="3">5.1084907389</Fluid>
        </Well>
        <Well Row="9" Col="10">
          <Fluid ID="3">3.670874753756</Fluid>
        </Well>
        <Well Row="9" Col="11">
          <Fluid ID="3">2.637828303212</Fluid>
        </Well>
        <Well Row="9" Col="12">
          <Fluid ID="3">1.895498654675</Fluid>
        </Well>
        <Well Row="9" Col="13">
          <Fluid ID="3">1.362073166589</Fluid>
        </Well>
        <Well Row="9" Col="14">
          <Fluid ID="3">0.9787626630946</Fluid>
        </Well>
        <Well Row="9" Col="15">
          <Fluid ID="3">0.7033222400725</Fluid>
        </Well>
        <Well Row="9" Col="16">
          <Fluid ID="3">0.5053954263198</Fluid>
        </Well>
        <Well Row="9" Col="17">
          <Fluid ID="3">0.3631685767802</Fluid>
        </Well>
        <Well Row="9" Col="18">
          <Fluid ID="3">0.2609667762943</Fluid>
        </Well>
        <Well Row="9" Col="19">
          <Fluid ID="3">0.1875262968323</Fluid>
        </Well>
        <Well Row="9" Col="20">
          <Fluid ID="3">0.1347532145777</Fluid>
        </Well>
        <Well Row="9" Col="21">
          <Fluid ID="3">0.09683137323003</Fluid>
        </Well>
        <Well Row="9" Col="22">
          <Fluid ID="3">0.06958138157224</Fluid>
        </Well>
        <Well Row="9" Col="23">
          <Fluid ID="3">0.05</Fluid>
        </Well>
        <Well Row="10" Col="0">
          <Fluid ID="3">100</Fluid>
        </Well>
        <Well Row="10" Col="1">
          <Fluid ID="3">71.85830299746</Fluid>
        </Well>
        <Well Row="10" Col="2">
          <Fluid ID="3">51.63615709675</Fluid>
        </Well>
        <Well Row="10" Col="3">
          <Fluid ID="3">37.10486622283</Fluid>
        </Well>
        <Well Row="10" Col="4">
          <Fluid ID="3">26.6629271972</Fluid>
        </Well>
        <Well Row="10" Col="5">
          <Fluid ID="3">19.15952701336</Fluid>
        </Well>
        <Well Row="10" Col="6">
          <Fluid ID="3">13.76771097414</Fluid>
        </Well>
        <Well Row="10" Col="7">
          <Fluid ID="3">9.893243467612</Fluid>
        </Well>
        <Well Row="10" Col="8">
          <Fluid ID="3">7.109116867234</Fluid>
        </Well>
        <Well Row="10" Col="9">
          <Fluid ID="3">5.1084907389</Fluid>
        </Well>
        <Well Row="10" Col="10">
          <Fluid ID="3">3.670874753756</Fluid>
        </Well>
        <Well Row="10" Col="11">
          <Fluid ID="3">2.637828303212</Fluid>
        </Well>
        <Well Row="10" Col="12">
          <Fluid ID="3">1.895498654675</Fluid>
        </Well>
        <Well Row="10" Col="13">
          <Fluid ID="3">1.362073166589</Fluid>
        </Well>
        <Well Row="10" Col="14">
          <Fluid ID="3">0.9787626630946</Fluid>
        </Well>
        <Well Row="10" Col="15">
          <Fluid ID="3">0.7033222400725</Fluid>
        </Well>
        <Well Row="10" Col="16">
          <Fluid ID="3">0.5053954263198</Fluid>
        </Well>
        <Well Row="10" Col="17">
          <Fluid ID="3">0.3631685767802</Fluid>
        </Well>
        <Well Row="10" Col="18">
          <Fluid ID="3">0.2609667762943</Fluid>
        </Well>
        <Well Row="10" Col="19">
          <Fluid ID="3">0.1875262968323</Fluid>
        </Well>
        <Well Row="10" Col="20">
          <Fluid ID="3">0.1347532145777</Fluid>
        </Well>
        <Well Row="10" Col="21">
          <Fluid ID="3">0.09683137323003</Fluid>
        </Well>
        <Well Row="10" Col="22">
          <Fluid ID="3">0.06958138157224</Fluid>
        </Well>
        <Well Row="10" Col="23">
          <Fluid ID="3">0.05</Fluid>
        </Well>
        <Well Row="11" Col="0">
          <Fluid ID="3">100</Fluid>
        </Well>
        <Well Row="11" Col="1">
          <Fluid ID="3">71.85830299746</Fluid>
        </Well>
        <Well Row="11" Col="2">
          <Fluid ID="3">51.63615709675</Fluid>
        </Well>
        <Well Row="11" Col="3">
          <Fluid ID="3">37.10486622283</Fluid>
        </Well>
        <Well Row="11" Col="4">
          <Fluid ID="3">26.6629271972</Fluid>
        </Well>
        <Well Row="11" Col="5">
          <Fluid ID="3">19.15952701336</Fluid>
        </Well>
        <Well Row="11" Col="6">
          <Fluid ID="3">13.76771097414</Fluid>
        </Well>
        <Well Row="11" Col="7">
          <Fluid ID="3">9.893243467612</Fluid>
        </Well>
        <Well Row="11" Col="8">
          <Fluid ID="3">7.109116867234</Fluid>
        </Well>
        <Well Row="11" Col="9">
          <Fluid ID="3">5.1084907389</Fluid>
        </Well>
        <Well Row="11" Col="10">
          <Fluid ID="3">3.670874753756</Fluid>
        </Well>
        <Well Row="11" Col="11">
          <Fluid ID="3">2.637828303212</Fluid>
        </Well>
        <Well Row="11" Col="12">
          <Fluid ID="3">1.895498654675</Fluid>
        </Well>
        <Well Row="11" Col="13">
          <Fluid ID="3">1.362073166589</Fluid>
        </Well>
        <Well Row="11" Col="14">
          <Fluid ID="3">0.9787626630946</Fluid>
        </Well>
        <Well Row="11" Col="15">
          <Fluid ID="3">0.7033222400725</Fluid>
        </Well>
        <Well Row="11" Col="16">
          <Fluid ID="3">0.5053954263198</Fluid>
        </Well>
        <Well Row="11" Col="17">
          <Fluid ID="3">0.3631685767802</Fluid>
        </Well>
        <Well Row="11" Col="18">
          <Fluid ID="3">0.2609667762943</Fluid>
        </Well>
        <Well Row="11" Col="19">
          <Fluid ID="3">0.1875262968323</Fluid>
        </Well>
        <Well Row="11" Col="20">
          <Fluid ID="3">0.1347532145777</Fluid>
        </Well>
        <Well Row="11" Col="21">
          <Fluid ID="3">0.09683137323003</Fluid>
        </Well>
        <Well Row="11" Col="22">
          <Fluid ID="3">0.06958138157224</Fluid>
        </Well>
        <Well Row="11" Col="23">
          <Fluid ID="3">0.05</Fluid>
        </Well>
        <Well Row="12" Col="0">
          <Fluid ID="4">100</Fluid>
        </Well>
        <Well Row="12" Col="1">
          <Fluid ID="4">71.85830299746</Fluid>
        </Well>
        <Well Row="12" Col="2">
          <Fluid ID="4">51.63615709675</Fluid>
        </Well>
        <Well Row="12" Col="3">
          <Fluid ID="4">37.10486622283</Fluid>
        </Well>
        <Well Row="12" Col="4">
          <Fluid ID="4">26.6629271972</Fluid>
        </Well>
        <Well Row="12" Col="5">
          <Fluid ID="4">19.15952701336</Fluid>
        </Well>
        <Well Row="12" Col="6">
          <Fluid ID="4">13.76771097414</Fluid>
        </Well>
        <Well Row="12" Col="7">
          <Fluid ID="4">9.893243467612</Fluid>
        </Well>
        <Well Row="12" Col="8">
          <Fluid ID="4">7.109116867234</Fluid>
        </Well>
        <Well Row="12" Col="9">
          <Fluid ID="4">5.1084907389</Fluid>
        </Well>
        <Well Row="12" Col="10">
          <Fluid ID="4">3.670874753756</Fluid>
        </Well>
        <Well Row="12" Col="11">
          <Fluid ID="4">2.637828303212</Fluid>
        </Well>
        <Well Row="12" Col="12">
          <Fluid ID="4">1.895498654675</Fluid>
        </Well>
        <Well Row="12" Col="13">
          <Fluid ID="4">1.362073166589</Fluid>
        </Well>
        <Well Row="12" Col="14">
          <Fluid ID="4">0.9787626630946</Fluid>
        </Well>
        <Well Row="12" Col="15">
          <Fluid ID="4">0.7033222400725</Fluid>
        </Well>
        <Well Row="12" Col="16">
          <Fluid ID="4">0.5053954263198</Fluid>
        </Well>
        <Well Row="12" Col="17">
          <Fluid ID="4">0.3631685767802</Fluid>
        </Well>
        <Well Row="12" Col="18">
          <Fluid ID="4">0.2609667762943</Fluid>
        </Well>
        <Well Row="12" Col="19">
          <Fluid ID="4">0.1875262968323</Fluid>
        </Well>
        <Well Row="12" Col="20">
          <Fluid ID="4">0.1347532145777</Fluid>
        </Well>
        <Well Row="12" Col="21">
          <Fluid ID="4">0.09683137323003</Fluid>
        </Well>
        <Well Row="12" Col="22">
          <Fluid ID="4">0.06958138157224</Fluid>
        </Well>
        <Well Row="12" Col="23">
          <Fluid ID="4">0.05</Fluid>
        </Well>
        <Well Row="13" Col="0">
          <Fluid ID="4">100</Fluid>
        </Well>
        <Well Row="13" Col="1">
          <Fluid ID="4">71.85830299746</Fluid>
        </Well>
        <Well Row="13" Col="2">
          <Fluid ID="4">51.63615709675</Fluid>
        </Well>
        <Well Row="13" Col="3">
          <Fluid ID="4">37.10486622283</Fluid>
        </Well>
        <Well Row="13" Col="4">
          <Fluid ID="4">26.6629271972</Fluid>
        </Well>
        <Well Row="13" Col="5">
          <Fluid ID="4">19.15952701336</Fluid>
        </Well>
        <Well Row="13" Col="6">
          <Fluid ID="4">13.76771097414</Fluid>
        </Well>
        <Well Row="13" Col="7">
          <Fluid ID="4">9.893243467612</Fluid>
        </Well>
        <Well Row="13" Col="8">
          <Fluid ID="4">7.109116867234</Fluid>
        </Well>
        <Well Row="13" Col="9">
          <Fluid ID="4">5.1084907389</Fluid>
        </Well>
        <Well Row="13" Col="10">
          <Fluid ID="4">3.670874753756</Fluid>
        </Well>
        <Well Row="13" Col="11">
          <Fluid ID="4">2.637828303212</Fluid>
        </Well>
        <Well Row="13" Col="12">
          <Fluid ID="4">1.895498654675</Fluid>
        </Well>
        <Well Row="13" Col="13">
          <Fluid ID="4">1.362073166589</Fluid>
        </Well>
        <Well Row="13" Col="14">
          <Fluid ID="4">0.9787626630946</Fluid>
        </Well>
        <Well Row="13" Col="15">
          <Fluid ID="4">0.7033222400725</Fluid>
        </Well>
        <Well Row="13" Col="16">
          <Fluid ID="4">0.5053954263198</Fluid>
        </Well>
        <Well Row="13" Col="17">
          <Fluid ID="4">0.3631685767802</Fluid>
        </Well>
        <Well Row="13" Col="18">
          <Fluid ID="4">0.2609667762943</Fluid>
        </Well>
        <Well Row="13" Col="19">
          <Fluid ID="4">0.1875262968323</Fluid>
        </Well>
        <Well Row="13" Col="20">
          <Fluid ID="4">0.1347532145777</Fluid>
        </Well>
        <Well Row="13" Col="21">
          <Fluid ID="4">0.09683137323003</Fluid>
        </Well>
        <Well Row="13" Col="22">
          <Fluid ID="4">0.06958138157224</Fluid>
        </Well>
        <Well Row="13" Col="23">
          <Fluid ID="4">0.05</Fluid>
        </Well>
        <Well Row="14" Col="0">
          <Fluid ID="4">100</Fluid>
        </Well>
        <Well Row="14" Col="1">
          <Fluid ID="4">71.85830299746</Fluid>
        </Well>
        <Well Row="14" Col="2">
          <Fluid ID="4">51.63615709675</Fluid>
        </Well>
        <Well Row="14" Col="3">
          <Fluid ID="4">37.10486622283</Fluid>
        </Well>
        <Well Row="14" Col="4">
          <Fluid ID="4">26.6629271972</Fluid>
        </Well>
        <Well Row="14" Col="5">
          <Fluid ID="4">19.15952701336</Fluid>
        </Well>
        <Well Row="14" Col="6">
          <Fluid ID="4">13.76771097414</Fluid>
        </Well>
        <Well Row="14" Col="7">
          <Fluid ID="4">9.893243467612</Fluid>
        </Well>
        <Well Row="14" Col="8">
          <Fluid ID="4">7.109116867234</Fluid>
        </Well>
        <Well Row="14" Col="9">
          <Fluid ID="4">5.1084907389</Fluid>
        </Well>
        <Well Row="14" Col="10">
          <Fluid ID="4">3.670874753756</Fluid>
        </Well>
        <Well Row="14" Col="11">
          <Fluid ID="4">2.637828303212</Fluid>
        </Well>
        <Well Row="14" Col="12">
          <Fluid ID="4">1.895498654675</Fluid>
        </Well>
        <Well Row="14" Col="13">
          <Fluid ID="4">1.362073166589</Fluid>
        </Well>
        <Well Row="14" Col="14">
          <Fluid ID="4">0.9787626630946</Fluid>
        </Well>
        <Well Row="14" Col="15">
          <Fluid ID="4">0.7033222400725</Fluid>
        </Well>
        <Well Row="14" Col="16">
          <Fluid ID="4">0.5053954263198</Fluid>
        </Well>
        <Well Row="14" Col="17">
          <Fluid ID="4">0.3631685767802</Fluid>
        </Well>
        <Well Row="14" Col="18">
          <Fluid ID="4">0.2609667762943</Fluid>
        </Well>
        <Well Row="14" Col="19">
          <Fluid ID="4">0.1875262968323</Fluid>
        </Well>
        <Well Row="14" Col="20">
          <Fluid ID="4">0.1347532145777</Fluid>
        </Well>
        <Well Row="14" Col="21">
          <Fluid ID="4">0.09683137323003</Fluid>
        </Well>
        <Well Row="14" Col="22">
          <Fluid ID="4">0.06958138157224</Fluid>
        </Well>
        <Well Row="14" Col="23">
          <Fluid ID="4">0.05</Fluid>
        </Well>
      </Wells>
      <Randomize />
    </Plate>
    <Plate>
      <PlateType>Default384</PlateType>
      <Rows>16</Rows>
      <Cols>24</Cols>
      <Name>R070-1 (not for LanTERN paper, saving cartridges)</Name>
      <AssayVolume>50000</AssayVolume>
      <DMSOLimit>0.01</DMSOLimit>
      <DontShake>False</DontShake>
      <Wells>
        <Well Row="0" Col="0">
          <Fluid ID="0">100</Fluid>
        </Well>
        <Well Row="0" Col="1">
          <Fluid ID="0">71.85830299746</Fluid>
        </Well>
        <Well Row="0" Col="2">
          <Fluid ID="0">51.63615709675</Fluid>
        </Well>
        <Well Row="0" Col="3">
          <Fluid ID="0">37.10486622283</Fluid>
        </Well>
        <Well Row="0" Col="4">
          <Fluid ID="0">26.6629271972</Fluid>
        </Well>
        <Well Row="0" Col="5">
          <Fluid ID="0">19.15952701336</Fluid>
        </Well>
        <Well Row="0" Col="6">
          <Fluid ID="0">13.76771097414</Fluid>
        </Well>
        <Well Row="0" Col="7">
          <Fluid ID="0">9.893243467612</Fluid>
        </Well>
        <Well Row="0" Col="8">
          <Fluid ID="0">7.109116867234</Fluid>
        </Well>
        <Well Row="0" Col="9">
          <Fluid ID="0">5.1084907389</Fluid>
        </Well>
        <Well Row="0" Col="10">
          <Fluid ID="0">3.670874753756</Fluid>
        </Well>
        <Well Row="0" Col="11">
          <Fluid ID="0">2.637828303212</Fluid>
        </Well>
        <Well Row="0" Col="12">
          <Fluid ID="0">1.895498654675</Fluid>
        </Well>
        <Well Row="0" Col="13">
          <Fluid ID="0">1.362073166589</Fluid>
        </Well>
        <Well Row="0" Col="14">
          <Fluid ID="0">0.9787626630946</Fluid>
        </Well>
        <Well Row="0" Col="15">
          <Fluid ID="0">0.7033222400725</Fluid>
        </Well>
        <Well Row="0" Col="16">
          <Fluid ID="0">0.5053954263198</Fluid>
        </Well>
        <Well Row="0" Col="17">
          <Fluid ID="0">0.3631685767802</Fluid>
        </Well>
        <Well Row="0" Col="18">
          <Fluid ID="0">0.2609667762943</Fluid>
        </Well>
        <Well Row="0" Col="19">
          <Fluid ID="0">0.1875262968323</Fluid>
        </Well>
        <Well Row="0" Col="20">
          <Fluid ID="0">0.1347532145777</Fluid>
        </Well>
        <Well Row="0" Col="21">
          <Fluid ID="0">0.09683137323003</Fluid>
        </Well>
        <Well Row="0" Col="22">
          <Fluid ID="0">0.06958138157224</Fluid>
        </Well>
        <Well Row="0" Col="23">
          <Fluid ID="0">0.05</Fluid>
        </Well>
        <Well Row="1" Col="0">
          <Fluid ID="0">100</Fluid>
        </Well>
        <Well Row="1" Col="1">
          <Fluid ID="0">71.85830299746</Fluid>
        </Well>
        <Well Row="1" Col="2">
          <Fluid ID="0">51.63615709675</Fluid>
        </Well>
        <Well Row="1" Col="3">
          <Fluid ID="0">37.10486622283</Fluid>
        </Well>
        <Well Row="1" Col="4">
          <Fluid ID="0">26.6629271972</Fluid>
        </Well>
        <Well Row="1" Col="5">
          <Fluid ID="0">19.15952701336</Fluid>
        </Well>
        <Well Row="1" Col="6">
          <Fluid ID="0">13.76771097414</Fluid>
        </Well>
        <Well Row="1" Col="7">
          <Fluid ID="0">9.893243467612</Fluid>
        </Well>
        <Well Row="1" Col="8">
          <Fluid ID="0">7.109116867234</Fluid>
        </Well>
        <Well Row="1" Col="9">
          <Fluid ID="0">5.1084907389</Fluid>
        </Well>
        <Well Row="1" Col="10">
          <Fluid ID="0">3.670874753756</Fluid>
        </Well>
        <Well Row="1" Col="11">
          <Fluid ID="0">2.637828303212</Fluid>
        </Well>
        <Well Row="1" Col="12">
          <Fluid ID="0">1.895498654675</Fluid>
        </Well>
        <Well Row="1" Col="13">
          <Fluid ID="0">1.362073166589</Fluid>
        </Well>
        <Well Row="1" Col="14">
          <Fluid ID="0">0.9787626630946</Fluid>
        </Well>
        <Well Row="1" Col="15">
          <Fluid ID="0">0.7033222400725</Fluid>
        </Well>
        <Well Row="1" Col="16">
          <Fluid ID="0">0.5053954263198</Fluid>
        </Well>
        <Well Row="1" Col="17">
          <Fluid ID="0">0.3631685767802</Fluid>
        </Well>
        <Well Row="1" Col="18">
          <Fluid ID="0">0.2609667762943</Fluid>
        </Well>
        <Well Row="1" Col="19">
          <Fluid ID="0">0.1875262968323</Fluid>
        </Well>
        <Well Row="1" Col="20">
          <Fluid ID="0">0.1347532145777</Fluid>
        </Well>
        <Well Row="1" Col="21">
          <Fluid ID="0">0.09683137323003</Fluid>
        </Well>
        <Well Row="1" Col="22">
          <Fluid ID="0">0.06958138157224</Fluid>
        </Well>
        <Well Row="1" Col="23">
          <Fluid ID="0">0.05</Fluid>
        </Well>
        <Well Row="2" Col="0">
          <Fluid ID="0">100</Fluid>
        </Well>
        <Well Row="2" Col="1">
          <Fluid ID="0">71.85830299746</Fluid>
        </Well>
        <Well Row="2" Col="2">
          <Fluid ID="0">51.63615709675</Fluid>
        </Well>
        <Well Row="2" Col="3">
          <Fluid ID="0">37.10486622283</Fluid>
        </Well>
        <Well Row="2" Col="4">
          <Fluid ID="0">26.6629271972</Fluid>
        </Well>
        <Well Row="2" Col="5">
          <Fluid ID="0">19.15952701336</Fluid>
        </Well>
        <Well Row="2" Col="6">
          <Fluid ID="0">13.76771097414</Fluid>
        </Well>
        <Well Row="2" Col="7">
          <Fluid ID="0">9.893243467612</Fluid>
        </Well>
        <Well Row="2" Col="8">
          <Fluid ID="0">7.109116867234</Fluid>
        </Well>
        <Well Row="2" Col="9">
          <Fluid ID="0">5.1084907389</Fluid>
        </Well>
        <Well Row="2" Col="10">
          <Fluid ID="0">3.670874753756</Fluid>
        </Well>
        <Well Row="2" Col="11">
          <Fluid ID="0">2.637828303212</Fluid>
        </Well>
        <Well Row="2" Col="12">
          <Fluid ID="0">1.895498654675</Fluid>
        </Well>
        <Well Row="2" Col="13">
          <Fluid ID="0">1.362073166589</Fluid>
        </Well>
        <Well Row="2" Col="14">
          <Fluid ID="0">0.9787626630946</Fluid>
        </Well>
        <Well Row="2" Col="15">
          <Fluid ID="0">0.7033222400725</Fluid>
        </Well>
        <Well Row="2" Col="16">
          <Fluid ID="0">0.5053954263198</Fluid>
        </Well>
        <Well Row="2" Col="17">
          <Fluid ID="0">0.3631685767802</Fluid>
        </Well>
        <Well Row="2" Col="18">
          <Fluid ID="0">0.2609667762943</Fluid>
        </Well>
        <Well Row="2" Col="19">
          <Fluid ID="0">0.1875262968323</Fluid>
        </Well>
        <Well Row="2" Col="20">
          <Fluid ID="0">0.1347532145777</Fluid>
        </Well>
        <Well Row="2" Col="21">
          <Fluid ID="0">0.09683137323003</Fluid>
        </Well>
        <Well Row="2" Col="22">
          <Fluid ID="0">0.06958138157224</Fluid>
        </Well>
        <Well Row="2" Col="23">
          <Fluid ID="0">0.05</Fluid>
        </Well>
        <Well Row="3" Col="0">
          <Fluid ID="1">100</Fluid>
        </Well>
        <Well Row="3" Col="1">
          <Fluid ID="1">71.85830299746</Fluid>
        </Well>
        <Well Row="3" Col="2">
          <Fluid ID="1">51.63615709675</Fluid>
        </Well>
        <Well Row="3" Col="3">
          <Fluid ID="1">37.10486622283</Fluid>
        </Well>
        <Well Row="3" Col="4">
          <Fluid ID="1">26.6629271972</Fluid>
        </Well>
        <Well Row="3" Col="5">
          <Fluid ID="1">19.15952701336</Fluid>
        </Well>
        <Well Row="3" Col="6">
          <Fluid ID="1">13.76771097414</Fluid>
        </Well>
        <Well Row="3" Col="7">
          <Fluid ID="1">9.893243467612</Fluid>
        </Well>
        <Well Row="3" Col="8">
          <Fluid ID="1">7.109116867234</Fluid>
        </Well>
        <Well Row="3" Col="9">
          <Fluid ID="1">5.1084907389</Fluid>
        </Well>
        <Well Row="3" Col="10">
          <Fluid ID="1">3.670874753756</Fluid>
        </Well>
        <Well Row="3" Col="11">
          <Fluid ID="1">2.637828303212</Fluid>
        </Well>
        <Well Row="3" Col="12">
          <Fluid ID="1">1.895498654675</Fluid>
        </Well>
        <Well Row="3" Col="13">
          <Fluid ID="1">1.362073166589</Fluid>
        </Well>
        <Well Row="3" Col="14">
          <Fluid ID="1">0.9787626630946</Fluid>
        </Well>
        <Well Row="3" Col="15">
          <Fluid ID="1">0.7033222400725</Fluid>
        </Well>
        <Well Row="3" Col="16">
          <Fluid ID="1">0.5053954263198</Fluid>
        </Well>
        <Well Row="3" Col="17">
          <Fluid ID="1">0.3631685767802</Fluid>
        </Well>
        <Well Row="3" Col="18">
          <Fluid ID="1">0.2609667762943</Fluid>
        </Well>
        <Well Row="3" Col="19">
          <Fluid ID="1">0.1875262968323</Fluid>
        </Well>
        <Well Row="3" Col="20">
          <Fluid ID="1">0.1347532145777</Fluid>
        </Well>
        <Well Row="3" Col="21">
          <Fluid ID="1">0.09683137323003</Fluid>
        </Well>
        <Well Row="3" Col="22">
          <Fluid ID="1">0.06958138157224</Fluid>
        </Well>
        <Well Row="3" Col="23">
          <Fluid ID="1">0.05</Fluid>
        </Well>
        <Well Row="4" Col="0">
          <Fluid ID="1">100</Fluid>
        </Well>
        <Well Row="4" Col="1">
          <Fluid ID="1">71.85830299746</Fluid>
        </Well>
        <Well Row="4" Col="2">
          <Fluid ID="1">51.63615709675</Fluid>
        </Well>
        <Well Row="4" Col="3">
          <Fluid ID="1">37.10486622283</Fluid>
        </Well>
        <Well Row="4" Col="4">
          <Fluid ID="1">26.6629271972</Fluid>
        </Well>
        <Well Row="4" Col="5">
          <Fluid ID="1">19.15952701336</Fluid>
        </Well>
        <Well Row="4" Col="6">
          <Fluid ID="1">13.76771097414</Fluid>
        </Well>
        <Well Row="4" Col="7">
          <Fluid ID="1">9.893243467612</Fluid>
        </Well>
        <Well Row="4" Col="8">
          <Fluid ID="1">7.109116867234</Fluid>
        </Well>
        <Well Row="4" Col="9">
          <Fluid ID="1">5.1084907389</Fluid>
        </Well>
        <Well Row="4" Col="10">
          <Fluid ID="1">3.670874753756</Fluid>
        </Well>
        <Well Row="4" Col="11">
          <Fluid ID="1">2.637828303212</Fluid>
        </Well>
        <Well Row="4" Col="12">
          <Fluid ID="1">1.895498654675</Fluid>
        </Well>
        <Well Row="4" Col="13">
          <Fluid ID="1">1.362073166589</Fluid>
        </Well>
        <Well Row="4" Col="14">
          <Fluid ID="1">0.9787626630946</Fluid>
        </Well>
        <Well Row="4" Col="15">
          <Fluid ID="1">0.7033222400725</Fluid>
        </Well>
        <Well Row="4" Col="16">
          <Fluid ID="1">0.5053954263198</Fluid>
        </Well>
        <Well Row="4" Col="17">
          <Fluid ID="1">0.3631685767802</Fluid>
        </Well>
        <Well Row="4" Col="18">
          <Fluid ID="1">0.2609667762943</Fluid>
        </Well>
        <Well Row="4" Col="19">
          <Fluid ID="1">0.1875262968323</Fluid>
        </Well>
        <Well Row="4" Col="20">
          <Fluid ID="1">0.1347532145777</Fluid>
        </Well>
        <Well Row="4" Col="21">
          <Fluid ID="1">0.09683137323003</Fluid>
        </Well>
        <Well Row="4" Col="22">
          <Fluid ID="1">0.06958138157224</Fluid>
        </Well>
        <Well Row="4" Col="23">
          <Fluid ID="1">0.05</Fluid>
        </Well>
        <Well Row="5" Col="0">
          <Fluid ID="1">100</Fluid>
        </Well>
        <Well Row="5" Col="1">
          <Fluid ID="1">71.85830299746</Fluid>
        </Well>
        <Well Row="5" Col="2">
          <Fluid ID="1">51.63615709675</Fluid>
        </Well>
        <Well Row="5" Col="3">
          <Fluid ID="1">37.10486622283</Fluid>
        </Well>
        <Well Row="5" Col="4">
          <Fluid ID="1">26.6629271972</Fluid>
        </Well>
        <Well Row="5" Col="5">
          <Fluid ID="1">19.15952701336</Fluid>
        </Well>
        <Well Row="5" Col="6">
          <Fluid ID="1">13.76771097414</Fluid>
        </Well>
        <Well Row="5" Col="7">
          <Fluid ID="1">9.893243467612</Fluid>
        </Well>
        <Well Row="5" Col="8">
          <Fluid ID="1">7.109116867234</Fluid>
        </Well>
        <Well Row="5" Col="9">
          <Fluid ID="1">5.1084907389</Fluid>
        </Well>
        <Well Row="5" Col="10">
          <Fluid ID="1">3.670874753756</Fluid>
        </Well>
        <Well Row="5" Col="11">
          <Fluid ID="1">2.637828303212</Fluid>
        </Well>
        <Well Row="5" Col="12">
          <Fluid ID="1">1.895498654675</Fluid>
        </Well>
        <Well Row="5" Col="13">
          <Fluid ID="1">1.362073166589</Fluid>
        </Well>
        <Well Row="5" Col="14">
          <Fluid ID="1">0.9787626630946</Fluid>
        </Well>
        <Well Row="5" Col="15">
          <Fluid ID="1">0.7033222400725</Fluid>
        </Well>
        <Well Row="5" Col="16">
          <Fluid ID="1">0.5053954263198</Fluid>
        </Well>
        <Well Row="5" Col="17">
          <Fluid ID="1">0.3631685767802</Fluid>
        </Well>
        <Well Row="5" Col="18">
          <Fluid ID="1">0.2609667762943</Fluid>
        </Well>
        <Well Row="5" Col="19">
          <Fluid ID="1">0.1875262968323</Fluid>
        </Well>
        <Well Row="5" Col="20">
          <Fluid ID="1">0.1347532145777</Fluid>
        </Well>
        <Well Row="5" Col="21">
          <Fluid ID="1">0.09683137323003</Fluid>
        </Well>
        <Well Row="5" Col="22">
          <Fluid ID="1">0.06958138157224</Fluid>
        </Well>
        <Well Row="5" Col="23">
          <Fluid ID="1">0.05</Fluid>
        </Well>
        <Well Row="6" Col="0">
          <Fluid ID="2">100</Fluid>
        </Well>
        <Well Row="6" Col="1">
          <Fluid ID="2">71.85830299746</Fluid>
        </Well>
        <Well Row="6" Col="2">
          <Fluid ID="2">51.63615709675</Fluid>
        </Well>
        <Well Row="6" Col="3">
          <Fluid ID="2">37.10486622283</Fluid>
        </Well>
        <Well Row="6" Col="4">
          <Fluid ID="2">26.6629271972</Fluid>
        </Well>
        <Well Row="6" Col="5">
          <Fluid ID="2">19.15952701336</Fluid>
        </Well>
        <Well Row="6" Col="6">
          <Fluid ID="2">13.76771097414</Fluid>
        </Well>
        <Well Row="6" Col="7">
          <Fluid ID="2">9.893243467612</Fluid>
        </Well>
        <Well Row="6" Col="8">
          <Fluid ID="2">7.109116867234</Fluid>
        </Well>
        <Well Row="6" Col="9">
          <Fluid ID="2">5.1084907389</Fluid>
        </Well>
        <Well Row="6" Col="10">
          <Fluid ID="2">3.670874753756</Fluid>
        </Well>
        <Well Row="6" Col="11">
          <Fluid ID="2">2.637828303212</Fluid>
        </Well>
        <Well Row="6" Col="12">
          <Fluid ID="2">1.895498654675</Fluid>
        </Well>
        <Well Row="6" Col="13">
          <Fluid ID="2">1.362073166589</Fluid>
        </Well>
        <Well Row="6" Col="14">
          <Fluid ID="2">0.9787626630946</Fluid>
        </Well>
        <Well Row="6" Col="15">
          <Fluid ID="2">0.7033222400725</Fluid>
        </Well>
        <Well Row="6" Col="16">
          <Fluid ID="2">0.5053954263198</Fluid>
        </Well>
        <Well Row="6" Col="17">
          <Fluid ID="2">0.3631685767802</Fluid>
        </Well>
        <Well Row="6" Col="18">
          <Fluid ID="2">0.2609667762943</Fluid>
        </Well>
        <Well Row="6" Col="19">
          <Fluid ID="2">0.1875262968323</Fluid>
        </Well>
        <Well Row="6" Col="20">
          <Fluid ID="2">0.1347532145777</Fluid>
        </Well>
        <Well Row="6" Col="21">
          <Fluid ID="2">0.09683137323003</Fluid>
        </Well>
        <Well Row="6" Col="22">
          <Fluid ID="2">0.06958138157224</Fluid>
        </Well>
        <Well Row="6" Col="23">
          <Fluid ID="2">0.05</Fluid>
        </Well>
        <Well Row="7" Col="0">
          <Fluid ID="2">100</Fluid>
        </Well>
        <Well Row="7" Col="1">
          <Fluid ID="2">71.85830299746</Fluid>
        </Well>
        <Well Row="7" Col="2">
          <Fluid ID="2">51.63615709675</Fluid>
        </Well>
        <Well Row="7" Col="3">
          <Fluid ID="2">37.10486622283</Fluid>
        </Well>
        <Well Row="7" Col="4">
          <Fluid ID="2">26.6629271972</Fluid>
        </Well>
        <Well Row="7" Col="5">
          <Fluid ID="2">19.15952701336</Fluid>
        </Well>
        <Well Row="7" Col="6">
          <Fluid ID="2">13.76771097414</Fluid>
        </Well>
        <Well Row="7" Col="7">
          <Fluid ID="2">9.893243467612</Fluid>
        </Well>
        <Well Row="7" Col="8">
          <Fluid ID="2">7.109116867234</Fluid>
        </Well>
        <Well Row="7" Col="9">
          <Fluid ID="2">5.1084907389</Fluid>
        </Well>
        <Well Row="7" Col="10">
          <Fluid ID="2">3.670874753756</Fluid>
        </Well>
        <Well Row="7" Col="11">
          <Fluid ID="2">2.637828303212</Fluid>
        </Well>
        <Well Row="7" Col="12">
          <Fluid ID="2">1.895498654675</Fluid>
        </Well>
        <Well Row="7" Col="13">
          <Fluid ID="2">1.362073166589</Fluid>
        </Well>
        <Well Row="7" Col="14">
          <Fluid ID="2">0.9787626630946</Fluid>
        </Well>
        <Well Row="7" Col="15">
          <Fluid ID="2">0.7033222400725</Fluid>
        </Well>
        <Well Row="7" Col="16">
          <Fluid ID="2">0.5053954263198</Fluid>
        </Well>
        <Well Row="7" Col="17">
          <Fluid ID="2">0.3631685767802</Fluid>
        </Well>
        <Well Row="7" Col="18">
          <Fluid ID="2">0.2609667762943</Fluid>
        </Well>
        <Well Row="7" Col="19">
          <Fluid ID="2">0.1875262968323</Fluid>
        </Well>
        <Well Row="7" Col="20">
          <Fluid ID="2">0.1347532145777</Fluid>
        </Well>
        <Well Row="7" Col="21">
          <Fluid ID="2">0.09683137323003</Fluid>
        </Well>
        <Well Row="7" Col="22">
          <Fluid ID="2">0.06958138157224</Fluid>
        </Well>
        <Well Row="7" Col="23">
          <Fluid ID="2">0.05</Fluid>
        </Well>
        <Well Row="8" Col="0">
          <Fluid ID="2">100</Fluid>
        </Well>
        <Well Row="8" Col="1">
          <Fluid ID="2">71.85830299746</Fluid>
        </Well>
        <Well Row="8" Col="2">
          <Fluid ID="2">51.63615709675</Fluid>
        </Well>
        <Well Row="8" Col="3">
          <Fluid ID="2">37.10486622283</Fluid>
        </Well>
        <Well Row="8" Col="4">
          <Fluid ID="2">26.6629271972</Fluid>
        </Well>
        <Well Row="8" Col="5">
          <Fluid ID="2">19.15952701336</Fluid>
        </Well>
        <Well Row="8" Col="6">
          <Fluid ID="2">13.76771097414</Fluid>
        </Well>
        <Well Row="8" Col="7">
          <Fluid ID="2">9.893243467612</Fluid>
        </Well>
        <Well Row="8" Col="8">
          <Fluid ID="2">7.109116867234</Fluid>
        </Well>
        <Well Row="8" Col="9">
          <Fluid ID="2">5.1084907389</Fluid>
        </Well>
        <Well Row="8" Col="10">
          <Fluid ID="2">3.670874753756</Fluid>
        </Well>
        <Well Row="8" Col="11">
          <Fluid ID="2">2.637828303212</Fluid>
        </Well>
        <Well Row="8" Col="12">
          <Fluid ID="2">1.895498654675</Fluid>
        </Well>
        <Well Row="8" Col="13">
          <Fluid ID="2">1.362073166589</Fluid>
        </Well>
        <Well Row="8" Col="14">
          <Fluid ID="2">0.9787626630946</Fluid>
        </Well>
        <Well Row="8" Col="15">
          <Fluid ID="2">0.7033222400725</Fluid>
        </Well>
        <Well Row="8" Col="16">
          <Fluid ID="2">0.5053954263198</Fluid>
        </Well>
        <Well Row="8" Col="17">
          <Fluid ID="2">0.3631685767802</Fluid>
        </Well>
        <Well Row="8" Col="18">
          <Fluid ID="2">0.2609667762943</Fluid>
        </Well>
        <Well Row="8" Col="19">
          <Fluid ID="2">0.1875262968323</Fluid>
        </Well>
        <Well Row="8" Col="20">
          <Fluid ID="2">0.1347532145777</Fluid>
        </Well>
        <Well Row="8" Col="21">
          <Fluid ID="2">0.09683137323003</Fluid>
        </Well>
        <Well Row="8" Col="22">
          <Fluid ID="2">0.06958138157224</Fluid>
        </Well>
        <Well Row="8" Col="23">
          <Fluid ID="2">0.05</Fluid>
        </Well>
        <Well Row="9" Col="0">
          <Fluid ID="3">100</Fluid>
        </Well>
        <Well Row="9" Col="1">
          <Fluid ID="3">71.85830299746</Fluid>
        </Well>
        <Well Row="9" Col="2">
          <Fluid ID="3">51.63615709675</Fluid>
        </Well>
        <Well Row="9" Col="3">
          <Fluid ID="3">37.10486622283</Fluid>
        </Well>
        <Well Row="9" Col="4">
          <Fluid ID="3">26.6629271972</Fluid>
        </Well>
        <Well Row="9" Col="5">
          <Fluid ID="3">19.15952701336</Fluid>
        </Well>
        <Well Row="9" Col="6">
          <Fluid ID="3">13.76771097414</Fluid>
        </Well>
        <Well Row="9" Col="7">
          <Fluid ID="3">9.893243467612</Fluid>
        </Well>
        <Well Row="9" Col="8">
          <Fluid ID="3">7.109116867234</Fluid>
        </Well>
        <Well Row="9" Col="9">
          <Fluid ID="3">5.1084907389</Fluid>
        </Well>
        <Well Row="9" Col="10">
          <Fluid ID="3">3.670874753756</Fluid>
        </Well>
        <Well Row="9" Col="11">
          <Fluid ID="3">2.637828303212</Fluid>
        </Well>
        <Well Row="9" Col="12">
          <Fluid ID="3">1.895498654675</Fluid>
        </Well>
        <Well Row="9" Col="13">
          <Fluid ID="3">1.362073166589</Fluid>
        </Well>
        <Well Row="9" Col="14">
          <Fluid ID="3">0.9787626630946</Fluid>
        </Well>
        <Well Row="9" Col="15">
          <Fluid ID="3">0.7033222400725</Fluid>
        </Well>
        <Well Row="9" Col="16">
          <Fluid ID="3">0.5053954263198</Fluid>
        </Well>
        <Well Row="9" Col="17">
          <Fluid ID="3">0.3631685767802</Fluid>
        </Well>
        <Well Row="9" Col="18">
          <Fluid ID="3">0.2609667762943</Fluid>
        </Well>
        <Well Row="9" Col="19">
          <Fluid ID="3">0.1875262968323</Fluid>
        </Well>
        <Well Row="9" Col="20">
          <Fluid ID="3">0.1347532145777</Fluid>
        </Well>
        <Well Row="9" Col="21">
          <Fluid ID="3">0.09683137323003</Fluid>
        </Well>
        <Well Row="9" Col="22">
          <Fluid ID="3">0.06958138157224</Fluid>
        </Well>
        <Well Row="9" Col="23">
          <Fluid ID="3">0.05</Fluid>
        </Well>
        <Well Row="10" Col="0">
          <Fluid ID="3">100</Fluid>
        </Well>
        <Well Row="10" Col="1">
          <Fluid ID="3">71.85830299746</Fluid>
        </Well>
        <Well Row="10" Col="2">
          <Fluid ID="3">51.63615709675</Fluid>
        </Well>
        <Well Row="10" Col="3">
          <Fluid ID="3">37.10486622283</Fluid>
        </Well>
        <Well Row="10" Col="4">
          <Fluid ID="3">26.6629271972</Fluid>
        </Well>
        <Well Row="10" Col="5">
          <Fluid ID="3">19.15952701336</Fluid>
        </Well>
        <Well Row="10" Col="6">
          <Fluid ID="3">13.76771097414</Fluid>
        </Well>
        <Well Row="10" Col="7">
          <Fluid ID="3">9.893243467612</Fluid>
        </Well>
        <Well Row="10" Col="8">
          <Fluid ID="3">7.109116867234</Fluid>
        </Well>
        <Well Row="10" Col="9">
          <Fluid ID="3">5.1084907389</Fluid>
        </Well>
        <Well Row="10" Col="10">
          <Fluid ID="3">3.670874753756</Fluid>
        </Well>
        <Well Row="10" Col="11">
          <Fluid ID="3">2.637828303212</Fluid>
        </Well>
        <Well Row="10" Col="12">
          <Fluid ID="3">1.895498654675</Fluid>
        </Well>
        <Well Row="10" Col="13">
          <Fluid ID="3">1.362073166589</Fluid>
        </Well>
        <Well Row="10" Col="14">
          <Fluid ID="3">0.9787626630946</Fluid>
        </Well>
        <Well Row="10" Col="15">
          <Fluid ID="3">0.7033222400725</Fluid>
        </Well>
        <Well Row="10" Col="16">
          <Fluid ID="3">0.5053954263198</Fluid>
        </Well>
        <Well Row="10" Col="17">
          <Fluid ID="3">0.3631685767802</Fluid>
        </Well>
        <Well Row="10" Col="18">
          <Fluid ID="3">0.2609667762943</Fluid>
        </Well>
        <Well Row="10" Col="19">
          <Fluid ID="3">0.1875262968323</Fluid>
        </Well>
        <Well Row="10" Col="20">
          <Fluid ID="3">0.1347532145777</Fluid>
        </Well>
        <Well Row="10" Col="21">
          <Fluid ID="3">0.09683137323003</Fluid>
        </Well>
        <Well Row="10" Col="22">
          <Fluid ID="3">0.06958138157224</Fluid>
        </Well>
        <Well Row="10" Col="23">
          <Fluid ID="3">0.05</Fluid>
        </Well>
        <Well Row="11" Col="0">
          <Fluid ID="3">100</Fluid>
        </Well>
        <Well Row="11" Col="1">
          <Fluid ID="3">71.85830299746</Fluid>
        </Well>
        <Well Row="11" Col="2">
          <Fluid ID="3">51.63615709675</Fluid>
        </Well>
        <Well Row="11" Col="3">
          <Fluid ID="3">37.10486622283</Fluid>
        </Well>
        <Well Row="11" Col="4">
          <Fluid ID="3">26.6629271972</Fluid>
        </Well>
        <Well Row="11" Col="5">
          <Fluid ID="3">19.15952701336</Fluid>
        </Well>
        <Well Row="11" Col="6">
          <Fluid ID="3">13.76771097414</Fluid>
        </Well>
        <Well Row="11" Col="7">
          <Fluid ID="3">9.893243467612</Fluid>
        </Well>
        <Well Row="11" Col="8">
          <Fluid ID="3">7.109116867234</Fluid>
        </Well>
        <Well Row="11" Col="9">
          <Fluid ID="3">5.1084907389</Fluid>
        </Well>
        <Well Row="11" Col="10">
          <Fluid ID="3">3.670874753756</Fluid>
        </Well>
        <Well Row="11" Col="11">
          <Fluid ID="3">2.637828303212</Fluid>
        </Well>
        <Well Row="11" Col="12">
          <Fluid ID="3">1.895498654675</Fluid>
        </Well>
        <Well Row="11" Col="13">
          <Fluid ID="3">1.362073166589</Fluid>
        </Well>
        <Well Row="11" Col="14">
          <Fluid ID="3">0.9787626630946</Fluid>
        </Well>
        <Well Row="11" Col="15">
          <Fluid ID="3">0.7033222400725</Fluid>
        </Well>
        <Well Row="11" Col="16">
          <Fluid ID="3">0.5053954263198</Fluid>
        </Well>
        <Well Row="11" Col="17">
          <Fluid ID="3">0.3631685767802</Fluid>
        </Well>
        <Well Row="11" Col="18">
          <Fluid ID="3">0.2609667762943</Fluid>
        </Well>
        <Well Row="11" Col="19">
          <Fluid ID="3">0.1875262968323</Fluid>
        </Well>
        <Well Row="11" Col="20">
          <Fluid ID="3">0.1347532145777</Fluid>
        </Well>
        <Well Row="11" Col="21">
          <Fluid ID="3">0.09683137323003</Fluid>
        </Well>
        <Well Row="11" Col="22">
          <Fluid ID="3">0.06958138157224</Fluid>
        </Well>
        <Well Row="11" Col="23">
          <Fluid ID="3">0.05</Fluid>
        </Well>
        <Well Row="12" Col="0">
          <Fluid ID="4">100</Fluid>
        </Well>
        <Well Row="12" Col="1">
          <Fluid ID="4">71.85830299746</Fluid>
        </Well>
        <Well Row="12" Col="2">
          <Fluid ID="4">51.63615709675</Fluid>
        </Well>
        <Well Row="12" Col="3">
          <Fluid ID="4">37.10486622283</Fluid>
        </Well>
        <Well Row="12" Col="4">
          <Fluid ID="4">26.6629271972</Fluid>
        </Well>
        <Well Row="12" Col="5">
          <Fluid ID="4">19.15952701336</Fluid>
        </Well>
        <Well Row="12" Col="6">
          <Fluid ID="4">13.76771097414</Fluid>
        </Well>
        <Well Row="12" Col="7">
          <Fluid ID="4">9.893243467612</Fluid>
        </Well>
        <Well Row="12" Col="8">
          <Fluid ID="4">7.109116867234</Fluid>
        </Well>
        <Well Row="12" Col="9">
          <Fluid ID="4">5.1084907389</Fluid>
        </Well>
        <Well Row="12" Col="10">
          <Fluid ID="4">3.670874753756</Fluid>
        </Well>
        <Well Row="12" Col="11">
          <Fluid ID="4">2.637828303212</Fluid>
        </Well>
        <Well Row="12" Col="12">
          <Fluid ID="4">1.895498654675</Fluid>
        </Well>
        <Well Row="12" Col="13">
          <Fluid ID="4">1.362073166589</Fluid>
        </Well>
        <Well Row="12" Col="14">
          <Fluid ID="4">0.9787626630946</Fluid>
        </Well>
        <Well Row="12" Col="15">
          <Fluid ID="4">0.7033222400725</Fluid>
        </Well>
        <Well Row="12" Col="16">
          <Fluid ID="4">0.5053954263198</Fluid>
        </Well>
        <Well Row="12" Col="17">
          <Fluid ID="4">0.3631685767802</Fluid>
        </Well>
        <Well Row="12" Col="18">
          <Fluid ID="4">0.2609667762943</Fluid>
        </Well>
        <Well Row="12" Col="19">
          <Fluid ID="4">0.1875262968323</Fluid>
        </Well>
        <Well Row="12" Col="20">
          <Fluid ID="4">0.1347532145777</Fluid>
        </Well>
        <Well Row="12" Col="21">
          <Fluid ID="4">0.09683137323003</Fluid>
        </Well>
        <Well Row="12" Col="22">
          <Fluid ID="4">0.06958138157224</Fluid>
        </Well>
        <Well Row="12" Col="23">
          <Fluid ID="4">0.05</Fluid>
        </Well>
        <Well Row="13" Col="0">
          <Fluid ID="4">100</Fluid>
        </Well>
        <Well Row="13" Col="1">
          <Fluid ID="4">71.85830299746</Fluid>
        </Well>
        <Well Row="13" Col="2">
          <Fluid ID="4">51.63615709675</Fluid>
        </Well>
        <Well Row="13" Col="3">
          <Fluid ID="4">37.10486622283</Fluid>
        </Well>
        <Well Row="13" Col="4">
          <Fluid ID="4">26.6629271972</Fluid>
        </Well>
        <Well Row="13" Col="5">
          <Fluid ID="4">19.15952701336</Fluid>
        </Well>
        <Well Row="13" Col="6">
          <Fluid ID="4">13.76771097414</Fluid>
        </Well>
        <Well Row="13" Col="7">
          <Fluid ID="4">9.893243467612</Fluid>
        </Well>
        <Well Row="13" Col="8">
          <Fluid ID="4">7.109116867234</Fluid>
        </Well>
        <Well Row="13" Col="9">
          <Fluid ID="4">5.1084907389</Fluid>
        </Well>
        <Well Row="13" Col="10">
          <Fluid ID="4">3.670874753756</Fluid>
        </Well>
        <Well Row="13" Col="11">
          <Fluid ID="4">2.637828303212</Fluid>
        </Well>
        <Well Row="13" Col="12">
          <Fluid ID="4">1.895498654675</Fluid>
        </Well>
        <Well Row="13" Col="13">
          <Fluid ID="4">1.362073166589</Fluid>
        </Well>
        <Well Row="13" Col="14">
          <Fluid ID="4">0.9787626630946</Fluid>
        </Well>
        <Well Row="13" Col="15">
          <Fluid ID="4">0.7033222400725</Fluid>
        </Well>
        <Well Row="13" Col="16">
          <Fluid ID="4">0.5053954263198</Fluid>
        </Well>
        <Well Row="13" Col="17">
          <Fluid ID="4">0.3631685767802</Fluid>
        </Well>
        <Well Row="13" Col="18">
          <Fluid ID="4">0.2609667762943</Fluid>
        </Well>
        <Well Row="13" Col="19">
          <Fluid ID="4">0.1875262968323</Fluid>
        </Well>
        <Well Row="13" Col="20">
          <Fluid ID="4">0.1347532145777</Fluid>
        </Well>
        <Well Row="13" Col="21">
          <Fluid ID="4">0.09683137323003</Fluid>
        </Well>
        <Well Row="13" Col="22">
          <Fluid ID="4">0.06958138157224</Fluid>
        </Well>
        <Well Row="13" Col="23">
          <Fluid ID="4">0.05</Fluid>
        </Well>
        <Well Row="14" Col="0">
          <Fluid ID="4">100</Fluid>
        </Well>
        <Well Row="14" Col="1">
          <Fluid ID="4">71.85830299746</Fluid>
        </Well>
        <Well Row="14" Col="2">
          <Fluid ID="4">51.63615709675</Fluid>
        </Well>
        <Well Row="14" Col="3">
          <Fluid ID="4">37.10486622283</Fluid>
        </Well>
        <Well Row="14" Col="4">
          <Fluid ID="4">26.6629271972</Fluid>
        </Well>
        <Well Row="14" Col="5">
          <Fluid ID="4">19.15952701336</Fluid>
        </Well>
        <Well Row="14" Col="6">
          <Fluid ID="4">13.76771097414</Fluid>
        </Well>
        <Well Row="14" Col="7">
          <Fluid ID="4">9.893243467612</Fluid>
        </Well>
        <Well Row="14" Col="8">
          <Fluid ID="4">7.109116867234</Fluid>
        </Well>
        <Well Row="14" Col="9">
          <Fluid ID="4">5.1084907389</Fluid>
        </Well>
        <Well Row="14" Col="10">
          <Fluid ID="4">3.670874753756</Fluid>
        </Well>
        <Well Row="14" Col="11">
          <Fluid ID="4">2.637828303212</Fluid>
        </Well>
        <Well Row="14" Col="12">
          <Fluid ID="4">1.895498654675</Fluid>
        </Well>
        <Well Row="14" Col="13">
          <Fluid ID="4">1.362073166589</Fluid>
        </Well>
        <Well Row="14" Col="14">
          <Fluid ID="4">0.9787626630946</Fluid>
        </Well>
        <Well Row="14" Col="15">
          <Fluid ID="4">0.7033222400725</Fluid>
        </Well>
        <Well Row="14" Col="16">
          <Fluid ID="4">0.5053954263198</Fluid>
        </Well>
        <Well Row="14" Col="17">
          <Fluid ID="4">0.3631685767802</Fluid>
        </Well>
        <Well Row="14" Col="18">
          <Fluid ID="4">0.2609667762943</Fluid>
        </Well>
        <Well Row="14" Col="19">
          <Fluid ID="4">0.1875262968323</Fluid>
        </Well>
        <Well Row="14" Col="20">
          <Fluid ID="4">0.1347532145777</Fluid>
        </Well>
        <Well Row="14" Col="21">
          <Fluid ID="4">0.09683137323003</Fluid>
        </Well>
        <Well Row="14" Col="22">
          <Fluid ID="4">0.06958138157224</Fluid>
        </Well>
        <Well Row="14" Col="23">
          <Fluid ID="4">0.05</Fluid>
        </Well>
      </Wells>
      <Randomize />
    </Plate>
  </Plates>
  <Backfills />
  <Revisions>
    <Revision Time="2023-07-31T11:31:05.121-04:00" UserID="MED\ej74" />
    <Revision Time="2023-07-31T11:36:27.484-04:00" UserID="MED\ej74" />
    <Revision Time="2023-08-02T14:56:23.599-04:00" UserID="MED\ej74" />
    <Revision Time="2023-08-02T14:59:18.278-04:00" UserID="MED\ej74" />
    <Revision Time="2023-08-07T15:00:09.897-04:00" UserID="MED\ej74" />
  </Revisions>
</Protocol>
```
