## Supplemental Information 2 for "LanTERN: a fluorescent sensor that specifically binds lanthanides": Supplemental Figure 6.ipynb

```
# %% [code]
import pandas as pd
import matplotlib.pyplot as plt
import numpy as np
import os
import scipy
import seaborn as sns 

# %% [code]
df=pd.concat([pd.read_csv('Plate_Reader_Data/2023-07-26/7-26-2023_processed.csv'),
              pd.read_csv('Plate_Reader_Data/2023-07-27/7-27-2023_processed.csv'),
            pd.read_csv('Plate_Reader_Data/2023-09-11/9-11-2023_processed.csv')],ignore_index=True)
col_order=['LanTERN EF Hands',
 'LanM Hands',
'LanM Hands EF2:EF3, EF1:EF4',
'LanM Hands EF1:EF4, EF2:EF3',
'LanM Hands EF3:EF2, EF1:EF4','LanTERN EF Hands w/o proline']


order = ['La','Ce','Nd','Sm','Eu','Tb','Ho','Yb','Lu']
ion_symbol=f'\N{SUPERSCRIPT THREE}\N{SUPERSCRIPT PLUS SIGN}'
order = [i +ion_symbol for i in order] +[f'Ca\N{SUPERSCRIPT TWO}\N{SUPERSCRIPT PLUS SIGN}'] 
order_og  = ['La','Ce','Nd','Sm','Eu','Tb','Ho','Yb','Lu','Ca']
for i in range(len(order)):
     df.loc[:,'Ion']=df['Ion'].str.replace(order_og[i],order[i])
        

df['style']='True'

def q(x):
    d =dict(zip(order,[i for i in range(len(order))]))
    return x.map(d)

# %% [code]
df=df[(df['plasmid']=='pEMJ_042')]
df.plasmid.unique()

# %% [code]
main_data = df
construct_key=dict(set(zip(main_data['Protein Prep'].values.tolist(),main_data['Construct'].values.tolist())))

# %% [code]
import pandas as pd
import matplotlib.pyplot as plt
import seaborn as sns
import numpy as np
import matplotlib as mpl
from matplotlib.ticker import (MultipleLocator, AutoMinorLocator)
import matplotlib.ticker as ticker
from matplotlib.ticker import LogLocator, LogFormatter,LogFormatterMathtext
import os
mpl.rcParams['font.family']='Helvetica'

rc = {'scatter.markersize' : 2.5,'lines.linewidth':2,'font.size':12,'axes.titlesize':12}
error_bar_capsize=2
alpha = 0.7
elinewidth=1.0

error_kws={'capsize':error_bar_capsize,'elinewidth':elinewidth}#,'alpha':alpha}

color_map_name= 'hls'
figsize=(4.36,2.81)


# %% [code]
def get_marker_key():
    order = ['La','Ce','Nd','Sm','Eu','Tb','Dy','Ho','Yb','Lu']
    ion_symbol=f'\N{SUPERSCRIPT THREE}\N{SUPERSCRIPT PLUS SIGN}'
    order = [i +ion_symbol for i in order]+['Ca'+f'\N{SUPERSCRIPT Two}\N{SUPERSCRIPT PLUS SIGN}']
    return dict(zip(order,['o', 'd','X',  '^', 's', 'p', 'v', 'h', '*','>','D']))#,["o", "^","h", "P",'d','p','x','v','*','+','>']))
markers=get_marker_key()


# %% [code]
order = ['La','Yb']
ion_symbol=f'\N{SUPERSCRIPT THREE}\N{SUPERSCRIPT PLUS SIGN}'
order = [i +ion_symbol for i in order] +[f'Ca\N{SUPERSCRIPT TWO}\N{SUPERSCRIPT PLUS SIGN}'] 
color_map_name= 'hls'
color_palette = sns.color_palette(color_map_name, n_colors=main_data['Ion'].nunique())

color_palette = {order[0]:(0.86, 0.3712, 0.33999999999999997),
                order[1]:(0.7871999999999999, 0.33999999999999997, 0.86),
                 order[2]: (0.3,0.3,0.3)}

# %% [code]
if not os.path.exists('Supplemental6'):
    os.mkdir('Supplemental6')

# %% [code]
for prep in main_data['Protein Prep'].unique():
    with sns.plotting_context(rc=rc):
            fig,ax= plt.subplots(1,1,figsize=figsize)
            df=main_data[main_data['Protein Prep']==prep]
            sns.lineplot(data=df,
                         x='Concentration (µM)',
                         y='485/515',hue='Ion',
                         ax=ax,
                         palette=color_palette,
                         alpha=alpha,
                         err_kws=error_kws,
                         err_style='bars',
                         hue_order=order,
                         style='Ion',
                         markers=markers)
            ax.set_xscale('log')
            ax.set_ylim(bottom=0)

            # Set major ticks
            major_ticks = np.logspace(-3, 3, num=7) # Gives an array [1e-03, 1e-02, 1e-01, 1e+00, 1e+01, 1e+02, 1e+03]
            ax.set_xticks(major_ticks)
            # Set minor ticks
            minor_locator = LogLocator(subs=np.arange(2, 10) * .1, numticks=12)
            ax.get_xaxis().set_minor_locator(minor_locator)
            ax.get_xaxis().set_minor_formatter(LogFormatter())
            ax.spines['top'].set_visible(False)
            ax.spines['right'].set_visible(False)
            plt.legend(frameon=False,loc='upper right',bbox_to_anchor=(1.3,1))
            ax.set_ylabel('Fluorescence (485/515, au)')
            plt.savefig(os.path.join('Supplemental6',prep+'.svg'),bbox_inches='tight')
            plt.show()

# %% [code]
df=pd.concat([pd.read_csv('Plate_Reader_Data/2023-08-02/08-02-2023_processed.csv'),
              pd.read_csv('Plate_Reader_Data/2023-08-07/08-07-2023_processed.csv')],ignore_index=True)


#The protein prep R040 seemed to behave poorly and on inspection appears to have been partially degraded
#due to improper storage. An older protein prep R027 with known good behavior was inspected and used in its
#place for figure 2. The existing R040 data was maintained for the sake of transparency and 
#providing unaltered data files
df=df[df['Protein Prep']!='R040']

order = ['La','Ce','Nd','Sm','Eu','Tb','Dy','Ho','Yb','Lu']
ion_symbol=f'\N{SUPERSCRIPT THREE}\N{SUPERSCRIPT PLUS SIGN}'
order = [i +ion_symbol for i in order] +[f'Ca\N{SUPERSCRIPT TWO}\N{SUPERSCRIPT PLUS SIGN}'] 
order_og  = ['La','Ce','Nd','Sm','Eu','Tb','Dy','Ho','Yb','Lu','Ca']
for i in range(len(order)):
     df.loc[:,'Ion']=df['Ion'].str.replace(order_og[i],order[i])
        

df['style']='True'
main_data=df

def get_marker_key():
    order = ['La','Ce','Nd','Sm','Eu','Tb','Dy','Ho','Yb','Lu']
    ion_symbol=f'\N{SUPERSCRIPT THREE}\N{SUPERSCRIPT PLUS SIGN}'
    order = [i +ion_symbol for i in order]+['Ca'+f'\N{SUPERSCRIPT Two}\N{SUPERSCRIPT PLUS SIGN}']
    return dict(zip(order,['o', 'd','X',  '^', 's', 'p', 'v', 'h', '*','>','D']))#,["o", "^","h", "P",'d','p','x','v','*','+','>']))
markers=get_marker_key()
order = ['La','Ce','Nd','Sm','Eu','Tb','Dy','Ho','Yb','Lu']
ion_symbol=f'\N{SUPERSCRIPT THREE}\N{SUPERSCRIPT PLUS SIGN}'
order = [i +ion_symbol for i in order]

color_palette = sns.color_palette(color_map_name, n_colors=main_data['Ion'].nunique())
color_palette[0]


# %% [code]
for prep in main_data['Protein Prep'].unique():
    with sns.plotting_context(rc=rc):
        fig,ax= plt.subplots(1,1,figsize=figsize)
        df=main_data[main_data['Protein Prep']==prep]
        sns.lineplot(data=df,
                     x='Concentration (µM)',
                     y='485/515',hue='Ion',
                     ax=ax,
                     alpha=alpha,
                     err_kws=error_kws,
                     err_style='bars',
                     palette=color_palette,
                     hue_order=order,
                     style='Ion',
                     markers=markers)
        ax.set_xscale('log')
        ax.set_ylim(bottom=0)
        # Set major ticks
        major_ticks = np.logspace(-1, 1, num=3) 
        ax.set_xticks(major_ticks)
        ax.get_xaxis().set_major_formatter(LogFormatterMathtext())
    
        # Set minor ticks
        minor_locator = LogLocator(subs=np.arange(2, 10) * .1, numticks=12)
        ax.get_xaxis().set_minor_locator(minor_locator)
        ax.get_xaxis().set_minor_formatter(LogFormatter())
        ax.spines['top'].set_visible(False)
        ax.spines['right'].set_visible(False)
        
        plt.legend(frameon=False,loc='upper right',bbox_to_anchor=(1.4,1))
        ax.set_ylabel('Fluorescence (485/515, au)')
        #plt.savefig(fp,bbox_inches='tight')
        plt.show()

# %% [code]
```
